# A simplified workflow for the analysis of whole-genome sequencing data from *Pristionchus pacificus* mutant lines

**DOI:** 10.1101/2020.11.12.379388

**Authors:** Christian Rödelsperger

## Abstract

Nematodes are attractive model systems to understand the genetic basis of various biological processes ranging from development to complex behaviors. In particular, mutagenesis experiments combined with whole-genome sequencing has been proven as one of the most effective methods to identify core players of multiple biological pathways. To enable experimentalists to apply such integrative genetic and bioinformatic analysis in the case of the satellite model organism *Pristionchus pacificus*, I present a simplified workflow for the analysis of whole-genome data from mutant lines and corresponding mapping panels. Individual components are based on well-maintained and widely used software packages and are extended by 50 lines of code for the analysis and visualization of allele frequencies. The effectiveness of this workflow is demonstrated by an application to recently generated data of a *P. pacificus* mutant line, where it reduced the number of candidate mutations from an initial set of 3,500 single nucleotide variants to ten.

## Supplementary material for "A simplified workflow for the analysis of whole-genome sequencing data from *Pristionchus pacificus* mutant lines": nhr-40.vcf

```
##fileformat=VCFv4.2
##FILTER=<ID=PASS,Description="All filters passed">
##bcftoolsVersion=1.7+htslib-1.7-2
##bcftoolsCommand=mpileup -Ou -f ppac.contigs-1.04.fasta nhr-40.bam
##reference=file://ppac.contigs-1.04.fasta
##contig=<ID=ChrI,length=39556110>
##contig=<ID=ChrII,length=23310661>
##contig=<ID=ChrIII,length=21666382>
##contig=<ID=ChrIV,length=30938908>
##contig=<ID=ChrV,length=23915096>
##contig=<ID=ChrX,length=17019893>
##contig=<ID=pbcontig2839,length=48758>
##contig=<ID=pbcontig2880,length=50229>
##contig=<ID=pbcontig627,length=87131>
##contig=<ID=pbcontig2,length=31069>
##contig=<ID=pbcontig2881,length=18876>
##contig=<ID=pbcontig2865,length=33154>
##contig=<ID=pbcontig410,length=44485>
##contig=<ID=pbcontig2882,length=56574>
##contig=<ID=pbcontig741,length=32932>
##contig=<ID=pbcontig2894,length=35414>
##contig=<ID=pbcontig544,length=91850>
##contig=<ID=pbcontig654,length=74874>
##contig=<ID=pbcontig787,length=43467>
##contig=<ID=pbcontig72,length=47450>
##contig=<ID=pbcontig519,length=37563>
##contig=<ID=pbcontig709,length=33107>
##contig=<ID=pbcontig759,length=42162>
##contig=<ID=pbcontig323,length=45657>
##contig=<ID=pbcontig514,length=32856>
##contig=<ID=pbcontig117,length=41363>
##contig=<ID=pbcontig2884,length=79973>
##contig=<ID=pbcontig2856,length=37045>
##contig=<ID=pbcontig517,length=108380>
##contig=<ID=pbcontig745,length=41240>
##contig=<ID=pbcontig710,length=35360>
##contig=<ID=pbcontig118,length=115406>
##contig=<ID=pbcontig2858,length=50558>
##contig=<ID=pbcontig2897,length=23363>
##contig=<ID=pbcontig695,length=22040>
##contig=<ID=pbcontig660,length=53382>
##contig=<ID=pbcontig2876,length=36231>
##contig=<ID=pbcontig585,length=60096>
##contig=<ID=pbcontig2855,length=131160>
##contig=<ID=pbcontig744,length=35997>
##contig=<ID=pbcontig2898,length=40391>
##contig=<ID=pbcontig2887,length=59929>
##contig=<ID=pbcontig2890,length=39639>
##contig=<ID=pbcontig2867,length=47553>
##contig=<ID=pbcontig508,length=39297>
##contig=<ID=pbcontig2886,length=47073>
##contig=<ID=pbcontig2879,length=60262>
##ALT=<ID=*,Description="Represents allele(s) other than observed.">
##INFO=<ID=INDEL,Number=0,Type=Flag,Description="Indicates that the variant is an INDEL.">
##INFO=<ID=IDV,Number=1,Type=Integer,Description="Maximum number of reads supporting an indel">
##INFO=<ID=IMF,Number=1,Type=Float,Description="Maximum fraction of reads supporting an indel">
##INFO=<ID=DP,Number=1,Type=Integer,Description="Raw read depth">
##INFO=<ID=VDB,Number=1,Type=Float,Description="Variant Distance Bias for filtering splice-site artefacts in RNA-seq data (bigger is better)",Version="3">
##INFO=<ID=RPB,Number=1,Type=Float,Description="Mann-Whitney U test of Read Position Bias (bigger is better)">
##INFO=<ID=MQB,Number=1,Type=Float,Description="Mann-Whitney U test of Mapping Quality Bias (bigger is better)">
##INFO=<ID=BQB,Number=1,Type=Float,Description="Mann-Whitney U test of Base Quality Bias (bigger is better)">
##INFO=<ID=MQSB,Number=1,Type=Float,Description="Mann-Whitney U test of Mapping Quality vs Strand Bias (bigger is better)">
##INFO=<ID=SGB,Number=1,Type=Float,Description="Segregation based metric.">
##INFO=<ID=MQ0F,Number=1,Type=Float,Description="Fraction of MQ0 reads (smaller is better)">
##FORMAT=<ID=PL,Number=G,Type=Integer,Description="List of Phred-scaled genotype likelihoods">
##FORMAT=<ID=GT,Number=1,Type=String,Description="Genotype">
##INFO=<ID=ICB,Number=1,Type=Float,Description="Inbreeding Coefficient Binomial test (bigger is better)">
##INFO=<ID=HOB,Number=1,Type=Float,Description="Bias in the number of HOMs number (smaller is better)">
##INFO=<ID=AC,Number=A,Type=Integer,Description="Allele count in genotypes for each ALT allele, in the same order as listed">
##INFO=<ID=AN,Number=1,Type=Integer,Description="Total number of alleles in called genotypes">
##INFO=<ID=DP4,Number=4,Type=Integer,Description="Number of high-quality ref-forward , ref-reverse, alt-forward and alt-reverse bases">
##INFO=<ID=MQ,Number=1,Type=Integer,Description="Average mapping quality">
##bcftools_callVersion=1.7+htslib-1.7-2
##bcftools_callCommand=call -mv -Ov -o nhr-40.vcf; Date=Thu Nov 12 10:15:09 2020
#CHROM	POS	ID	REF	ALT	QUAL	FILTER	INFO	FORMAT	nhr-40.bam
ChrI	18428	.	CAAAAAAAA	CAAAAAAAAA	18.0829	.	INDEL;IDV=9;IMF=0.818182;DP=11;VDB=0.0907646;SGB=-0.651104;MQSB=1;MQ0F=0;AC=2;AN=2;DP4=1,2,2,6;MQ=60	GT:PL	1/1:45,2,0
ChrI	305861	.	T	C	225	.	DP=13;VDB=0.195546;SGB=-0.680642;MQSB=1;MQ0F=0;AC=2;AN=2;DP4=0,0,8,4;MQ=60	GT:PL	1/1:255,36,0
ChrI	397593	.	A	C	225	.	DP=20;VDB=0.906494;SGB=-0.69168;MQSB=1;MQ0F=0;AC=2;AN=2;DP4=0,0,7,12;MQ=60	GT:PL	1/1:255,57,0
ChrI	416517	.	AGGGGGGGGGG	AGGGGGGGGGGG	12.1409	.	INDEL;IDV=6;IMF=0.857143;DP=7;VDB=0.347872;SGB=-0.616816;MQSB=1;MQ0F=0;AC=2;AN=2;DP4=0,1,2,4;MQ=60	GT:PL	1/1:39,10,0
ChrI	468904	.	AATATATATATATATATATATATA	AATATATATATATATATATATA	20.732	.	INDEL;IDV=4;IMF=0.173913;DP=23;VDB=0.987927;SGB=-0.556411;MQSB=0.811552;MQ0F=0.0434783;ICB=1;HOB=0.5;AC=1;AN=2;DP4=9,10,2,2;MQ=49	GT:PL	0/1:56,0,255
ChrI	505869	.	GT	G	3.2962	.	INDEL;IDV=6;IMF=0.285714;DP=21;VDB=0.965735;SGB=-0.590765;MQSB=0.64199;MQ0F=0;ICB=1;HOB=0.5;AC=1;AN=2;DP4=8,8,5,0;MQ=55	GT:PL	0/1:34,0,122
ChrI	635215	.	TACC	T	39.0117	.	INDEL;IDV=1;IMF=0.125;DP=8;VDB=0.798217;SGB=-0.453602;MQSB=0.900802;MQ0F=0;ICB=1;HOB=0.5;AC=1;AN=2;DP4=5,1,0,2;MQ=60	GT:PL	0/1:72,0,122
ChrI	635216	.	ACCCCCCCCCCCCCC	ACCCCCCCCCC	5.47807	.	INDEL;IDV=4;IMF=0.5;DP=8;VDB=0.811382;SGB=-0.556411;MQSB=0.900802;MQ0F=0;ICB=1;HOB=0.5;AC=1;AN=2;DP4=4,0,1,3;MQ=60	GT:PL	0/1:37,0,68
ChrI	654116	.	G	A	89	.	DP=53;VDB=0.000161113;SGB=-0.689466;RPB=0.921408;MQB=0.0145456;MQSB=0.8225;BQB=0.00160859;MQ0F=0.0188679;ICB=1;HOB=0.5;AC=1;AN=2;DP4=23,9,8,8;MQ=41	GT:PL	0/1:123,0,255
ChrI	654141	.	T	C	61	.	DP=50;VDB=0.0866911;SGB=-0.688148;RPB=0.0152596;MQB=0.000245629;MQSB=0.874908;BQB=0.974044;MQ0F=0.02;ICB=1;HOB=0.5;AC=1;AN=2;DP4=19,9,6,9;MQ=39	GT:PL	0/1:95,0,255
ChrI	654157	.	T	C	20.9321	.	DP=35;VDB=0.00142669;SGB=-0.651104;RPB=0.0862741;MQB=0.0501261;MQSB=0.991936;BQB=0.594726;MQ0F=0;ICB=1;HOB=0.5;AC=1;AN=2;DP4=12,5,7,1;MQ=46	GT:PL	0/1:55,0,234
ChrI	654158	.	C	A	112	.	DP=35;VDB=0.00260459;SGB=-0.690438;RPB=0.476436;MQB=0.00620529;MQSB=0.991916;BQB=0.170191;MQ0F=0;ICB=1;HOB=0.5;AC=1;AN=2;DP4=10,2,12,5;MQ=44	GT:PL	0/1:145,0,177
ChrI	654188	.	T	C	23.7469	.	DP=27;VDB=0.111073;SGB=-0.636426;RPB=0.291504;MQB=0.101701;MQSB=0.961806;BQB=0.544602;MQ0F=0.037037;ICB=1;HOB=0.5;AC=1;AN=2;DP4=10,6,3,4;MQ=44	GT:PL	0/1:58,0,243
ChrI	654217	.	G	C	34.7614	.	DP=12;VDB=0.0175817;SGB=-0.556411;RPB=0.335918;MQB=0.167959;MQSB=0.895781;BQB=0.895781;MQ0F=0;ICB=1;HOB=0.5;AC=1;AN=2;DP4=3,3,1,3;MQ=48	GT:PL	0/1:68,0,166
ChrI	715065	.	A	G	225	.	DP=13;VDB=0.130593;SGB=-0.676189;MQSB=0.891517;MQ0F=0;AC=2;AN=2;DP4=0,0,6,5;MQ=41	GT:PL	1/1:255,33,0
ChrI	783760	.	ACCCC	ACCCCC	3.13938	.	INDEL;IDV=2;IMF=0.181818;DP=11;VDB=0.984288;SGB=-0.511536;MQSB=0.442128;MQ0F=0;ICB=1;HOB=0.5;AC=1;AN=2;DP4=4,4,0,3;MQ=57	GT:PL	0/1:33,0,56
ChrI	901462	.	G	T	3.88321	.	DP=9;SGB=-0.379885;RPB=1;MQB=1;MQSB=0.900802;BQB=1;MQ0F=0;ICB=1;HOB=0.5;AC=1;AN=2;DP4=4,3,1,0;MQ=60	GT:PL	0/1:36,0,161
ChrI	1009971	.	T	G	113	.	DP=8;VDB=0.417295;SGB=-0.651104;MQSB=0.248092;MQ0F=0.125;AC=2;AN=2;DP4=0,0,4,4;MQ=27	GT:PL	1/1:143,24,0
ChrI	1053188	.	G	T	225	.	DP=11;VDB=0.0534076;SGB=-0.676189;MQSB=0.964642;MQ0F=0;AC=2;AN=2;DP4=0,0,7,4;MQ=60	GT:PL	1/1:255,33,0
ChrI	1167012	.	ATATTATTATTATTATTATTATTA	ATATTATTATTATTATTATTA	81	.	INDEL;IDV=3;IMF=0.1875;DP=16;VDB=0.873176;SGB=-0.511536;MQSB=1;MQ0F=0;ICB=1;HOB=0.5;AC=1;AN=2;DP4=7,6,1,2;MQ=60	GT:PL	0/1:115,0,255
ChrI	1317659	.	G	A	147	.	DP=7;VDB=0.730264;SGB=-0.616816;MQSB=1;MQ0F=0;AC=2;AN=2;DP4=0,0,1,5;MQ=60	GT:PL	1/1:177,18,0
ChrI	1346872	.	A	C	68	.	DP=5;VDB=0.851686;SGB=-0.556411;MQ0F=0;AC=2;AN=2;DP4=0,0,4,0;MQ=33	GT:PL	1/1:98,12,0
ChrI	1378038	.	C	T	100	.	DP=11;VDB=0.226103;SGB=-0.651104;RPB=1;MQB=1;MQSB=1;BQB=1;MQ0F=0.181818;AC=2;AN=2;DP4=1,0,7,1;MQ=24	GT:PL	1/1:127,18,0
ChrI	1378077	.	T	G	145	.	DP=12;VDB=0.27538;SGB=-0.651104;MQSB=0.75;MQ0F=0;AC=2;AN=2;DP4=0,0,6,2;MQ=34	GT:PL	1/1:175,24,0
ChrI	1379135	.	C	A	24.8592	.	DP=16;VDB=0.909296;SGB=-0.651104;RPB=1;MQB=1;MQSB=0;BQB=1;MQ0F=0.25;AC=2;AN=2;DP4=0,1,7,1;MQ=15	GT:PL	1/1:52,12,0
ChrI	1380364	.	C	T	69	.	DP=26;VDB=0.00129366;SGB=-0.651104;RPB=0.0298113;MQB=0.331753;MQSB=0.878264;BQB=0.277141;MQ0F=0;ICB=1;HOB=0.5;AC=1;AN=2;DP4=12,5,8,0;MQ=54	GT:PL	0/1:102,0,255
ChrI	1380376	.	C	T	91	.	DP=29;VDB=0.034899;SGB=-0.670168;RPB=0.241177;MQB=0.449329;MQSB=0.913101;BQB=0.419767;MQ0F=0;ICB=1;HOB=0.5;AC=1;AN=2;DP4=12,4,10,0;MQ=55	GT:PL	0/1:124,0,244
ChrI	1380410	.	T	C	122	.	DP=26;VDB=0.401428;SGB=-0.676189;RPB=0.634436;MQB=0.541379;MQSB=0.919087;BQB=0.885846;MQ0F=0;ICB=1;HOB=0.5;AC=1;AN=2;DP4=9,3,11,0;MQ=57	GT:PL	0/1:155,0,228
ChrI	1380435	.	C	G	93	.	DP=23;VDB=0.0859282;SGB=-0.651104;RPB=0.685489;MQB=0.64199;MQSB=0.955563;BQB=0.999345;MQ0F=0;ICB=1;HOB=0.5;AC=1;AN=2;DP4=10,3,8,0;MQ=58	GT:PL	0/1:126,0,225
ChrI	1380456	.	T	C	77	.	DP=19;VDB=0.26936;SGB=-0.636426;RPB=0.795669;MQB=0.314383;MQSB=0.83527;BQB=0.897596;MQ0F=0;ICB=1;HOB=0.5;AC=1;AN=2;DP4=8,4,7,0;MQ=57	GT:PL	0/1:110,0,226
ChrI	1380458	.	G	A	76	.	DP=19;VDB=0.26936;SGB=-0.636426;RPB=0.795669;MQB=0.314383;MQSB=0.83527;BQB=0.968368;MQ0F=0;ICB=1;HOB=0.5;AC=1;AN=2;DP4=8,4,7,0;MQ=57	GT:PL	0/1:109,0,229
ChrI	1380464	.	A	T	60	.	DP=20;VDB=0.329692;SGB=-0.616816;RPB=0.782119;MQB=0.22313;MQSB=0.807118;BQB=0.996604;MQ0F=0;ICB=1;HOB=0.5;AC=1;AN=2;DP4=9,5,6,0;MQ=57	GT:PL	0/1:93,0,216
ChrI	1380489	.	G	A	16.6155	.	DP=15;VDB=0.868052;SGB=-0.511536;RPB=0.989637;MQB=0.22313;MQSB=0.778801;BQB=0.976835;MQ0F=0;ICB=1;HOB=0.5;AC=1;AN=2;DP4=6,6,3,0;MQ=57	GT:PL	0/1:51,0,246
ChrI	1380504	.	A	G	62	.	DP=19;VDB=0.251321;SGB=-0.590765;RPB=0.289798;MQB=0.810584;MQSB=0.920044;BQB=0.898397;MQ0F=0;ICB=1;HOB=0.5;AC=1;AN=2;DP4=6,8,3,2;MQ=58	GT:PL	0/1:95,0,224
ChrI	1380512	.	C	T	63	.	DP=21;VDB=0.233642;SGB=-0.590765;RPB=0.940868;MQB=0.807118;MQSB=0.916401;BQB=0.954405;MQ0F=0;ICB=1;HOB=0.5;AC=1;AN=2;DP4=6,9,3,2;MQ=59	GT:PL	0/1:97,0,252
ChrI	1380524	.	C	T	90	.	DP=20;VDB=0.210772;SGB=-0.616816;RPB=0.978966;MQB=0.846482;MQSB=0.916401;BQB=0.947033;MQ0F=0;ICB=1;HOB=0.5;AC=1;AN=2;DP4=5,9,4,2;MQ=59	GT:PL	0/1:123,0,255
ChrI	1380533	.	G	C	94	.	DP=19;VDB=0.200927;SGB=-0.616816;RPB=0.999039;MQB=0.850016;MQSB=0.920044;BQB=0.996161;MQ0F=0;ICB=1;HOB=0.5;AC=1;AN=2;DP4=5,8,4,2;MQ=58	GT:PL	0/1:127,0,242
ChrI	1380542	.	T	C	59	.	DP=20;VDB=0.119109;SGB=-0.590765;RPB=0.995723;MQB=1;MQSB=1;BQB=0.857027;MQ0F=0;ICB=1;HOB=0.5;AC=1;AN=2;DP4=4,10,3,2;MQ=60	GT:PL	0/1:93,0,238
ChrI	1380560	.	A	C	63	.	DP=23;VDB=0.148314;SGB=-0.590765;RPB=0.602752;MQB=1;MQSB=1;BQB=0.932912;MQ0F=0;ICB=1;HOB=0.5;AC=1;AN=2;DP4=5,13,3,2;MQ=60	GT:PL	0/1:97,0,255
ChrI	1380575	.	T	C	20.3199	.	DP=17;VDB=0.807564;SGB=-0.511536;RPB=0.992095;MQB=1;MQSB=1;BQB=0.67781;MQ0F=0;ICB=1;HOB=0.5;AC=1;AN=2;DP4=3,11,1,2;MQ=60	GT:PL	0/1:55,0,225
ChrI	1380580	.	T	C	22.5621	.	DP=16;VDB=0.814281;SGB=-0.511536;RPB=0.990991;MQB=1;MQSB=1;BQB=0.641825;MQ0F=0;ICB=1;HOB=0.5;AC=1;AN=2;DP4=3,10,1,2;MQ=60	GT:PL	0/1:57,0,213
ChrI	1380581	.	C	T	21.1634	.	DP=17;VDB=0.814281;SGB=-0.511536;RPB=0.951607;MQB=1;MQSB=1;BQB=0.931063;MQ0F=0;ICB=1;HOB=0.5;AC=1;AN=2;DP4=3,11,1,2;MQ=60	GT:PL	0/1:56,0,241
ChrI	1380585	.	G	A	11.8925	.	DP=20;VDB=0.814281;SGB=-0.511536;RPB=0.759945;MQB=1;MQSB=1;BQB=0.817356;MQ0F=0;ICB=1;HOB=0.5;AC=1;AN=2;DP4=5,12,1,2;MQ=60	GT:PL	0/1:47,0,255
ChrI	1380596	.	A	C	32.5067	.	DP=20;VDB=0.765925;SGB=-0.556411;RPB=0.666977;MQB=1;MQSB=1;BQB=0.576229;MQ0F=0;ICB=1;HOB=0.5;AC=1;AN=2;DP4=5,10,1,3;MQ=60	GT:PL	0/1:67,0,255
ChrI	1380598	.	T	A	24.3177	.	DP=20;VDB=0.765925;SGB=-0.556411;RPB=0.696556;MQB=1;MQSB=1;BQB=0.668378;MQ0F=0;ICB=1;HOB=0.5;AC=1;AN=2;DP4=5,11,1,3;MQ=60	GT:PL	0/1:59,0,255
ChrI	1380615	.	A	C	44.0447	.	DP=21;VDB=0.191063;SGB=-0.590765;RPB=0.577775;MQB=1;MQSB=1;BQB=0.551431;MQ0F=0;ICB=1;HOB=0.5;AC=1;AN=2;DP4=5,10,0,5;MQ=60	GT:PL	0/1:78,0,255
ChrI	1380640	.	A	C	70	.	DP=28;VDB=0.329396;SGB=-0.636426;RPB=0.996562;MQB=1;MQSB=1;BQB=0.993896;MQ0F=0;ICB=1;HOB=0.5;AC=1;AN=2;DP4=7,13,0,7;MQ=60	GT:PL	0/1:104,0,255
ChrI	1380656	.	T	C	88	.	DP=28;VDB=0.610755;SGB=-0.670168;RPB=0.469251;MQB=1;MQSB=1;BQB=0.948137;MQ0F=0;ICB=1;HOB=0.5;AC=1;AN=2;DP4=6,11,0,10;MQ=60	GT:PL	0/1:121,0,252
ChrI	1380659	.	T	A	48.6234	.	DP=26;VDB=0.340487;SGB=-0.662043;RPB=0.476739;MQB=1;MQSB=1;BQB=0.00600126;MQ0F=0;ICB=1;HOB=0.5;AC=1;AN=2;DP4=6,10,0,9;MQ=60	GT:PL	0/1:82,0,255
ChrI	1380680	.	G	C	87	.	DP=27;VDB=0.13615;SGB=-0.651104;RPB=0.999648;MQB=1;MQSB=1;BQB=0.35782;MQ0F=0;ICB=1;HOB=0.5;AC=1;AN=2;DP4=9,10,0,8;MQ=60	GT:PL	0/1:120,0,255
ChrI	1380687	.	G	A	79	.	DP=24;VDB=0.13615;SGB=-0.651104;RPB=0.454768;MQB=1;MQSB=1;BQB=0.899903;MQ0F=0;ICB=1;HOB=0.5;AC=1;AN=2;DP4=8,8,0,8;MQ=60	GT:PL	0/1:112,0,255
ChrI	1380716	.	A	T	93	.	DP=20;VDB=0.47641;SGB=-0.636426;RPB=0.724465;MQB=1;MQSB=1;BQB=0.957193;MQ0F=0;ICB=1;HOB=0.5;AC=1;AN=2;DP4=7,5,0,7;MQ=60	GT:PL	0/1:126,0,255
ChrI	1380722	.	T	C	76	.	DP=22;VDB=0.510342;SGB=-0.616816;RPB=0.735671;MQB=1;MQSB=1;BQB=0.513417;MQ0F=0;ICB=1;HOB=0.5;AC=1;AN=2;DP4=8,6,0,6;MQ=60	GT:PL	0/1:109,0,255
ChrI	1380734	.	A	G	63	.	DP=18;VDB=0.557348;SGB=-0.590765;RPB=0.585302;MQB=1;MQSB=1;BQB=0.995153;MQ0F=0;ICB=1;HOB=0.5;AC=1;AN=2;DP4=7,6,0,5;MQ=60	GT:PL	0/1:96,0,255
ChrI	1380775	.	C	G	17.0368	.	DP=25;VDB=0.885471;SGB=-0.556411;RPB=0.863294;MQB=1;MQSB=1;BQB=0.625784;MQ0F=0;ICB=1;HOB=0.5;AC=1;AN=2;DP4=10,10,0,4;MQ=60	GT:PL	0/1:52,0,255
ChrI	1380782	.	T	C	19.3559	.	DP=22;VDB=0.885471;SGB=-0.556411;RPB=0.507729;MQB=1;MQSB=1;BQB=0.984085;MQ0F=0;ICB=1;HOB=0.5;AC=1;AN=2;DP4=8,9,0,4;MQ=60	GT:PL	0/1:54,0,255
ChrI	1380830	.	T	C	11.3189	.	DP=18;VDB=0.0983484;SGB=-0.511536;RPB=0.820031;MQB=1;MQSB=1;BQB=0.968753;MQ0F=0;ICB=1;HOB=0.5;AC=1;AN=2;DP4=6,8,0,3;MQ=60	GT:PL	0/1:46,0,255
ChrI	1510851	.	CAAA	CAAAA	40.2481	.	INDEL;IDV=7;IMF=0.875;DP=8;VDB=0.22253;SGB=-0.636426;MQSB=0.372138;MQ0F=0.5;AC=2;AN=2;DP4=1,0,3,4;MQ=9	GT:PL	1/1:67,15,0
ChrI	1510949	.	AGGG	AGGGG	5.55479	.	INDEL;IDV=2;IMF=0.5;DP=4;VDB=0.131345;SGB=-0.453602;MQSB=1;MQ0F=0.25;AC=2;AN=2;DP4=2,0,1,1;MQ=17	GT:PL	1/1:31,2,0
ChrI	1525824	.	C	T	3.22451	.	DP=2;SGB=-0.379885;MQ0F=0;AC=2;AN=2;DP4=0,0,0,1;MQ=30	GT:PL	1/1:30,3,0
ChrI	1580524	.	CT	C	3.7459	.	INDEL;IDV=2;IMF=0.285714;DP=7;VDB=0.615769;SGB=-0.511536;MQSB=0.4;MQ0F=0;ICB=1;HOB=0.5;AC=1;AN=2;DP4=2,2,0,3;MQ=39	GT:PL	0/1:34,0,48
ChrI	1770870	.	T	G	225	.	DP=23;VDB=0.208372;SGB=-0.692717;MQSB=1;MQ0F=0;AC=2;AN=2;DP4=0,0,9,14;MQ=60	GT:PL	1/1:255,69,0
ChrI	1873920	.	TCACCCCCC	TC	8.42868	.	INDEL;IDV=1;IMF=0.166667;DP=6;VDB=0.00539368;SGB=-0.379885;MQSB=0.75;MQ0F=0;ICB=1;HOB=0.5;AC=1;AN=2;DP4=4,1,0,1;MQ=59	GT:PL	0/1:42,0,152
ChrI	1908970	.	A	AT	158	.	INDEL;IDV=5;IMF=0.625;DP=8;VDB=0.971881;SGB=-0.636426;MQSB=0.992367;MQ0F=0;ICB=1;HOB=0.5;AC=1;AN=2;DP4=0,1,4,3;MQ=60	GT:PL	0/1:190,0,7
ChrI	1958871	.	CGAGGAGGAGGAGGAGG	CGAGGAGGAGGAGG	30.5738	.	INDEL;IDV=2;IMF=0.133333;DP=15;VDB=0.83979;SGB=-0.453602;MQSB=1;MQ0F=0;ICB=1;HOB=0.5;AC=1;AN=2;DP4=9,4,2,0;MQ=60	GT:PL	0/1:66,0,255
ChrI	1965148	.	G	C	208	.	DP=46;VDB=0.0018441;SGB=-0.689466;RPB=0.384031;MQB=1;MQSB=1;BQB=0.314111;MQ0F=0;ICB=1;HOB=0.5;AC=1;AN=2;DP4=11,4,7,9;MQ=60	GT:PL	0/1:241,0,252
ChrI	1965150	.	G	C	222	.	DP=42;VDB=0.000870298;SGB=-0.688148;RPB=0.461362;MQB=1;MQSB=1;BQB=0.630683;MQ0F=0;ICB=1;HOB=0.5;AC=1;AN=2;DP4=11,3,8,7;MQ=60	GT:PL	0/1:255,0,234
ChrI	1965247	.	G	A	222	.	DP=42;VDB=4.59022e-06;SGB=-0.692562;RPB=0.0590044;MQB=0.500538;MQSB=0.997298;BQB=0.440179;MQ0F=0;ICB=1;HOB=0.5;AC=1;AN=2;DP4=6,13,5,17;MQ=56	GT:PL	0/1:255,0,255
ChrI	1965263	.	A	T	205	.	DP=39;VDB=1.75653e-08;SGB=-0.691153;RPB=0.0019173;MQB=0.479024;MQSB=0.984453;BQB=0.671969;MQ0F=0;ICB=1;HOB=0.5;AC=1;AN=2;DP4=7,13,4,14;MQ=56	GT:PL	0/1:238,0,255
ChrI	2019292	.	TTGCAACGTTGCAATGGAGGGGAGGGAGGGATGCAACGTTGCAA	TTGCAACGTTGCAA	9.06697	.	INDEL;IDV=2;IMF=0.08;DP=25;VDB=0.00183893;SGB=-0.453602;MQSB=0.793923;MQ0F=0;ICB=1;HOB=0.5;AC=1;AN=2;DP4=4,19,1,1;MQ=56	GT:PL	0/1:45,0,255
ChrI	2026510	.	GTATATATATATATATATATATATATATA	GTATATATATATATATATATATATATA	17.2087	.	INDEL;IDV=3;IMF=0.272727;DP=11;VDB=0.180062;SGB=-0.511536;MQSB=0.950952;MQ0F=0;ICB=1;HOB=0.5;AC=1;AN=2;DP4=4,4,1,2;MQ=60	GT:PL	0/1:52,0,255
ChrI	2061072	.	A	G	31.7846	.	DP=14;VDB=0.917785;SGB=-0.511536;RPB=0.733186;MQB=0.733186;MQSB=0.916482;BQB=0.824834;MQ0F=0;ICB=1;HOB=0.5;AC=1;AN=2;DP4=2,5,1,2;MQ=59	GT:PL	0/1:65,0,143
ChrI	2061093	.	C	A	177	.	DP=26;VDB=0.028369;SGB=-0.676189;RPB=0.969784;MQB=0.61207;MQSB=0.674523;BQB=0.311374;MQ0F=0;ICB=1;HOB=0.5;AC=1;AN=2;DP4=2,6,5,6;MQ=56	GT:PL	0/1:210,0,159
ChrI	2061101	.	C	G	201	.	DP=29;VDB=0.0519818;SGB=-0.683931;RPB=0.685969;MQB=0.825053;MQSB=0.722527;BQB=0.64876;MQ0F=0;ICB=1;HOB=0.5;AC=1;AN=2;DP4=5,5,8,5;MQ=58	GT:PL	0/1:234,0,208
ChrI	2061102	.	T	G	200	.	DP=29;VDB=0.0242683;SGB=-0.680642;RPB=0.804615;MQB=0.804615;MQSB=0.731218;BQB=0.804615;MQ0F=0;ICB=1;HOB=0.5;AC=1;AN=2;DP4=5,5,7,5;MQ=58	GT:PL	0/1:233,0,215
ChrI	2061117	.	G	A	194	.	DP=35;VDB=0.0289972;SGB=-0.683931;RPB=0.961004;MQB=0.945959;MQSB=0.927041;BQB=0.786907;MQ0F=0;ICB=1;HOB=0.5;AC=1;AN=2;DP4=6,7,9,4;MQ=59	GT:PL	0/1:227,0,255
ChrI	2061120	.	T	A	222	.	DP=35;VDB=0.164203;SGB=-0.686358;RPB=0.867218;MQB=0.951472;MQSB=0.925036;BQB=0.98568;MQ0F=0;ICB=1;HOB=0.5;AC=1;AN=2;DP4=6,7,10,4;MQ=59	GT:PL	0/1:255,0,255
ChrI	2061173	.	A	G	222	.	DP=46;VDB=0.213429;SGB=-0.691153;RPB=0.897195;MQB=1;MQSB=1;BQB=0.778685;MQ0F=0;ICB=1;HOB=0.5;AC=1;AN=2;DP4=11,5,15,3;MQ=60	GT:PL	0/1:255,0,255
ChrI	2099956	.	G	T	3.62997	.	DP=10;SGB=-0.379885;RPB=1;MQB=1;MQSB=1;BQB=1;MQ0F=0;ICB=1;HOB=0.5;AC=1;AN=2;DP4=5,2,1,0;MQ=60	GT:PL	0/1:36,0,185
ChrI	2120233	.	GAAAAAAAAA	GAAAAAAAAAA	33.6575	.	INDEL;IDV=13;IMF=0.8125;DP=16;VDB=0.370442;SGB=-0.683931;MQSB=1;MQ0F=0;AC=2;AN=2;DP4=2,1,4,9;MQ=60	GT:PL	1/1:61,13,0
ChrI	2224578	.	C	T	29.7461	.	DP=16;VDB=0.01126;SGB=-0.556411;RPB=0.444564;MQB=0.410777;MQSB=0.266194;BQB=0.998163;MQ0F=0;ICB=1;HOB=0.5;AC=1;AN=2;DP4=3,9,3,1;MQ=54	GT:PL	0/1:64,0,227
ChrI	2224776	.	G	C	6.84334	.	DP=14;VDB=0.02;SGB=-0.453602;RPB=0;MQB=0;MQSB=0.968069;BQB=0.85;MQ0F=0;ICB=1;HOB=0.5;AC=1;AN=2;DP4=3,7,1,1;MQ=59	GT:PL	0/1:41,0,234
ChrI	2224784	.	A	G	60	.	DP=14;VDB=0.131345;SGB=-0.556411;RPB=0.0211283;MQB=0.381255;MQSB=0.961166;BQB=0.304076;MQ0F=0;ICB=1;HOB=0.5;AC=1;AN=2;DP4=3,6,3,1;MQ=59	GT:PL	0/1:93,0,225
ChrI	2292820	.	T	G	203	.	DP=9;VDB=0.525142;SGB=-0.662043;MQSB=0.924584;MQ0F=0;AC=2;AN=2;DP4=0,0,6,3;MQ=60	GT:PL	1/1:233,27,0
ChrI	2318749	.	T	G	225	.	DP=15;VDB=0.375798;SGB=-0.686358;MQSB=1;MQ0F=0;AC=2;AN=2;DP4=0,0,10,4;MQ=60	GT:PL	1/1:255,42,0
ChrI	2449903	.	GCCCCCCCCC	GCCCCCCCC	43.0154	.	INDEL;IDV=12;IMF=0.8;DP=15;VDB=0.586962;SGB=-0.683931;MQSB=1;MQ0F=0;AC=2;AN=2;DP4=2,0,7,6;MQ=60	GT:PL	1/1:70,23,0
ChrI	2504005	.	CAAAAAAAA	CAAAAAAA	31.4175	.	INDEL;IDV=8;IMF=1;DP=8;VDB=0.0485975;SGB=-0.651104;MQSB=1;MQ0F=0;AC=2;AN=2;DP4=0,0,1,7;MQ=60	GT:PL	1/1:61,24,0
ChrI	2532714	.	ACTCTCTCTCTCTCTCTCTCTCTCTCTCTCT	ACTCTCTCTCTCTCTCTCTCTCT	12.0909	.	INDEL;IDV=2;IMF=0.285714;DP=7;VDB=0.0264851;SGB=-0.511536;MQSB=1;MQ0F=0;ICB=1;HOB=0.5;AC=1;AN=2;DP4=1,3,0,3;MQ=60	GT:PL	0/1:59,16,40
ChrI	2541103	.	CTCTCGCT	C	3.76624	.	INDEL;IDV=2;IMF=0.285714;DP=7;VDB=0.311328;SGB=-0.379885;MQSB=0.4;MQ0F=0;ICB=1;HOB=0.5;AC=1;AN=2;DP4=1,5,1,0;MQ=56	GT:PL	0/1:36,0,164
ChrI	2618420	.	C	T	208	.	DP=22;VDB=0.779179;SGB=-0.690438;RPB=0.106742;MQB=0.841445;MQSB=0.993905;BQB=0.91134;MQ0F=0;ICB=1;HOB=0.5;AC=1;AN=2;DP4=3,2,13,4;MQ=55	GT:PL	0/1:242,0,100
ChrI	2677755	.	TCTGCTGCTGCTGCTGCTG	TCTGCTGCTGCTGCTG	39.5615	.	INDEL;IDV=2;IMF=0.133333;DP=15;VDB=0.320698;SGB=-0.453602;MQSB=1;MQ0F=0;ICB=1;HOB=0.5;AC=1;AN=2;DP4=6,7,1,1;MQ=60	GT:PL	0/1:75,0,255
ChrI	2688788	.	GATAATAATAATAATAATAATAATAATAATAATAATAATAATAATAATAATAATAATAATAATAATAAT	GATAATAATAATAATAATAATAATAATAATAATAATAATAATAATAATAATAATAATAATAATAATAATAAT	111	.	INDEL;IDV=3;IMF=0.333333;DP=9;VDB=0.974417;SGB=-0.511536;MQSB=0.974597;MQ0F=0;ICB=1;HOB=0.5;AC=1;AN=2;DP4=2,4,2,1;MQ=60	GT:PL	0/1:144,0,158
ChrI	2702446	.	CGAGAGAGAGAGAGAGAGAG	CGAGAGAGAGAGAGAGAG	6.48122	.	INDEL;IDV=2;IMF=0.142857;DP=14;VDB=0.773413;SGB=-0.453602;MQSB=1;MQ0F=0;ICB=1;HOB=0.5;AC=1;AN=2;DP4=7,5,2,0;MQ=60	GT:PL	0/1:41,0,255
ChrI	2715766	.	GT	G	7.02952	.	INDEL;IDV=3;IMF=0.2;DP=15;VDB=0.816058;SGB=-0.511536;MQSB=0.868815;MQ0F=0;ICB=1;HOB=0.5;AC=1;AN=2;DP4=3,9,3,0;MQ=58	GT:PL	0/1:39,0,69
ChrI	2787257	.	TAGAGAGAGAGAGAGAGA	TAGAGAGAGAGAGAGA	12.3284	.	INDEL;IDV=2;IMF=0.153846;DP=13;VDB=0.923358;SGB=-0.453602;MQSB=1;MQ0F=0;ICB=1;HOB=0.5;AC=1;AN=2;DP4=4,7,1,1;MQ=60	GT:PL	0/1:48,0,255
ChrI	2829925	.	GATATATATATATATATAT	GATATATATATATATAT	14.1664	.	INDEL;IDV=1;IMF=0.0625;DP=16;VDB=0.507228;SGB=-0.511536;MQSB=1;MQ0F=0;ICB=1;HOB=0.5;AC=1;AN=2;DP4=3,10,0,3;MQ=60	GT:PL	0/1:49,0,255
ChrI	2864575	.	T	TGCCGCGGAGAC	220	.	INDEL;IDV=8;IMF=0.615385;DP=13;VDB=0.801047;SGB=-0.662043;MQSB=1;MQ0F=0;ICB=1;HOB=0.5;AC=1;AN=2;DP4=0,4,3,6;MQ=60	GT:PL	0/1:255,0,68
ChrI	2870058	.	AATATATATATATATATATA	AATATATATATATATATA	4.53273	.	INDEL;IDV=2;IMF=0.125;DP=16;VDB=0.571893;SGB=-0.453602;MQSB=1;MQ0F=0;ICB=1;HOB=0.5;AC=1;AN=2;DP4=11,3,1,1;MQ=60	GT:PL	0/1:39,0,255
ChrI	2906471	.	T	A	221	.	DP=14;VDB=0.829464;SGB=-0.670168;MQSB=1.00775;MQ0F=0;AC=2;AN=2;DP4=0,0,4,6;MQ=60	GT:PL	1/1:251,30,0
ChrI	2908803	.	G	A	225	.	DP=15;VDB=0.805198;SGB=-0.680642;MQSB=1;MQ0F=0;AC=2;AN=2;DP4=0,0,8,4;MQ=60	GT:PL	1/1:255,36,0
ChrI	2908871	.	C	G	225	.	DP=23;VDB=0.316432;SGB=-0.692562;MQSB=1;MQ0F=0;AC=2;AN=2;DP4=0,0,11,11;MQ=60	GT:PL	1/1:255,66,0
ChrI	2969664	.	AGGGGGGGGGGG	AGGGGGGGGGG	8.47885	.	INDEL;IDV=16;IMF=0.888889;DP=18;VDB=0.0641108;SGB=-0.686358;MQSB=1;MQ0F=0;AC=2;AN=2;DP4=1,3,1,13;MQ=60	GT:PL	1/1:35,19,0
ChrI	3110912	.	C	A	225	.	DP=16;VDB=0.280825;SGB=-0.688148;MQSB=1;MQ0F=0;AC=2;AN=2;DP4=0,0,7,8;MQ=60	GT:PL	1/1:255,45,0
ChrI	3110913	.	C	T	225	.	DP=16;VDB=0.280825;SGB=-0.688148;MQSB=1;MQ0F=0;AC=2;AN=2;DP4=0,0,7,8;MQ=60	GT:PL	1/1:255,45,0
ChrI	3166056	.	GGAGAGAGAGAGAGAGAGAGAGAGAGAGA	GGAGAGAGAGAGAGAGAGAGAGAGAGA	72	.	INDEL;IDV=4;IMF=0.25;DP=16;VDB=0.0870779;SGB=-0.556411;MQSB=1;MQ0F=0;ICB=1;HOB=0.5;AC=1;AN=2;DP4=8,4,2,2;MQ=60	GT:PL	0/1:106,0,255
ChrI	3212043	.	AGGGGGGGGGGG	AGGGGGGGGGG	13.9893	.	INDEL;IDV=11;IMF=0.785714;DP=14;VDB=0.79373;SGB=-0.680642;MQSB=1;MQ0F=0;AC=2;AN=2;DP4=1,1,9,3;MQ=60	GT:PL	1/1:41,20,0
ChrI	3220674	.	GCT	G	4.53453	.	INDEL;IDV=1;IMF=0.166667;DP=6;VDB=0.0382226;SGB=-0.379885;MQSB=0.861511;MQ0F=0;ICB=1;HOB=0.5;AC=1;AN=2;DP4=2,3,1,0;MQ=60	GT:PL	0/1:38,0,244
ChrI	3472148	.	G	T	69	.	DP=6;VDB=0.634447;SGB=-0.556411;MQ0F=0;AC=2;AN=2;DP4=0,0,0,4;MQ=55	GT:PL	1/1:99,12,0
ChrI	3472153	.	G	T	15.5373	.	DP=4;VDB=0.32;SGB=-0.453602;MQ0F=0;AC=2;AN=2;DP4=0,0,0,2;MQ=50	GT:PL	1/1:45,6,0
ChrI	3472371	.	AT	ATT	59	.	INDEL;IDV=3;IMF=0.75;DP=4;VDB=0.220638;SGB=-0.511536;MQ0F=0;AC=2;AN=2;DP4=1,0,3,0;MQ=59	GT:PL	1/1:86,3,0
ChrI	3525490	.	TATAATAATAATAATAAT	TATAATAATAATAAT	18.8445	.	INDEL;IDV=2;IMF=0.133333;DP=15;VDB=0.91847;SGB=-0.453602;MQSB=1;MQ0F=0;ICB=1;HOB=0.5;AC=1;AN=2;DP4=4,9,2,0;MQ=60	GT:PL	0/1:55,0,255
ChrI	3628961	.	G	A	225	.	DP=15;VDB=0.298803;SGB=-0.688148;MQSB=1;MQ0F=0;AC=2;AN=2;DP4=0,0,4,11;MQ=60	GT:PL	1/1:255,45,0
ChrI	3689872	.	AAATAATAATAATAATAATAATAA	AAATAATAATAATAATAATAA	29.5294	.	INDEL;IDV=2;IMF=0.111111;DP=18;VDB=0.519269;SGB=-0.453602;MQSB=1;MQ0F=0;ICB=1;HOB=0.5;AC=1;AN=2;DP4=7,9,1,1;MQ=60	GT:PL	0/1:66,0,255
ChrI	3724594	.	G	C	49.233	.	DP=20;VDB=0.0131987;SGB=-0.590765;RPB=0.137921;MQB=0.962163;MQSB=0.884505;BQB=1;MQ0F=0;ICB=1;HOB=0.5;AC=1;AN=2;DP4=8,6,0,5;MQ=58	GT:PL	0/1:83,0,255
ChrI	3724722	.	C	G	70	.	DP=22;VDB=0.000404967;SGB=-0.636426;RPB=0.945204;MQB=0.579578;MQSB=0.937845;BQB=0.602186;MQ0F=0;ICB=1;HOB=0.5;AC=1;AN=2;DP4=10,4,7,0;MQ=59	GT:PL	0/1:103,0,253
ChrI	3734280	.	ACTCTCTCTCTCTCTCTCTCT	ACTCTCTCTCTCTCTCTCT	4.85755	.	INDEL;IDV=3;IMF=0.214286;DP=14;VDB=0.293144;SGB=-0.556411;MQSB=1;MQ0F=0;ICB=1;HOB=0.5;AC=1;AN=2;DP4=3,7,1,3;MQ=60	GT:PL	0/1:38,0,217
ChrI	3758252	.	A	C	225	.	DP=15;VDB=0.605471;SGB=-0.686358;MQSB=0.714506;MQ0F=0.133333;AC=2;AN=2;DP4=0,0,7,7;MQ=38	GT:PL	1/1:255,42,0
ChrI	3854776	.	GTATATATATATATATAT	GTATATATATATATAT	30.1077	.	INDEL;IDV=4;IMF=0.222222;DP=18;VDB=0.143077;SGB=-0.556411;MQSB=1;MQ0F=0;ICB=1;HOB=0.5;AC=1;AN=2;DP4=7,7,1,3;MQ=60	GT:PL	0/1:65,0,255
ChrI	3882950	.	AGGGGGGGGGGGGG	AGGGGGGGGGGG	19.4401	.	INDEL;IDV=8;IMF=0.666667;DP=12;VDB=0.559446;SGB=-0.651104;MQSB=0.95494;MQ0F=0;ICB=1;HOB=0.5;AC=1;AN=2;DP4=3,1,4,4;MQ=60	GT:PL	0/1:52,0,13
ChrI	3939505	.	GTCTCTCTCTCTCTCTCTCTC	GTCTCTCTCTCTCTCTC	4.42124	.	INDEL;IDV=2;IMF=0.25;DP=8;VDB=0.630851;SGB=-0.379885;MQSB=0.833333;MQ0F=0;ICB=1;HOB=0.5;AC=1;AN=2;DP4=5,2,1,0;MQ=57	GT:PL	0/1:36,0,102
ChrI	3966576	.	T	C	198	.	DP=18;VDB=0.768351;SGB=-0.683931;MQSB=0.040184;MQ0F=0.0555556;AC=2;AN=2;DP4=0,0,3,10;MQ=33	GT:PL	1/1:228,39,0
ChrI	3978995	.	G	T	225	.	DP=14;VDB=0.591114;SGB=-0.680642;MQSB=1;MQ0F=0;AC=2;AN=2;DP4=0,0,8,4;MQ=60	GT:PL	1/1:255,36,0
ChrI	4014493	.	AGGGGGGGGG	AGGGGGGGGGG	19.6661	.	INDEL;IDV=18;IMF=0.9;DP=20;VDB=0.589231;SGB=-0.688148;MQSB=1;MQ0F=0;AC=2;AN=2;DP4=2,3,9,6;MQ=60	GT:PL	1/1:47,8,0
ChrI	4155462	.	A	C	225	.	DP=23;VDB=0.557653;SGB=-0.692562;MQSB=1;MQ0F=0;AC=2;AN=2;DP4=0,0,14,8;MQ=60	GT:PL	1/1:255,66,0
ChrI	4197328	.	ACCCCCCCCCCC	ACCCCCCCCCC	20.7341	.	INDEL;IDV=12;IMF=0.666667;DP=18;VDB=0.620205;SGB=-0.686358;MQSB=1;MQ0F=0;AC=2;AN=2;DP4=4,0,8,6;MQ=60	GT:PL	1/1:48,18,0
ChrI	4204815	.	GCCCCCCCCCC	GCCCCCCCCC	19.7472	.	INDEL;IDV=9;IMF=0.818182;DP=11;VDB=0.493164;SGB=-0.662043;MQSB=0.950952;MQ0F=0;AC=2;AN=2;DP4=1,1,4,5;MQ=60	GT:PL	1/1:47,11,0
ChrI	4285521	.	C	G	225	.	DP=21;VDB=0.410731;SGB=-0.69168;MQSB=1;MQ0F=0;AC=2;AN=2;DP4=0,0,11,8;MQ=60	GT:PL	1/1:255,57,0
ChrI	4383414	.	A	G	32.7008	.	DP=26;VDB=0.0489998;SGB=-0.590765;RPB=0.0244164;MQB=0.352032;MQSB=0.776837;BQB=0.902014;MQ0F=0.0384615;ICB=1;HOB=0.5;AC=1;AN=2;DP4=8,8,4,1;MQ=25	GT:PL	0/1:66,0,175
ChrI	4383417	.	A	C	23.3692	.	DP=25;VDB=0.0178597;SGB=-0.616816;RPB=0.0107606;MQB=0.801556;MQSB=1;BQB=0.28915;MQ0F=0.04;ICB=1;HOB=0.5;AC=1;AN=2;DP4=8,9,5,1;MQ=25	GT:PL	0/1:57,0,197
ChrI	4383420	.	T	C	18.2881	.	DP=25;VDB=0.00677045;SGB=-0.590765;RPB=0.0259148;MQB=0.993118;MQSB=0.817727;BQB=0.125597;MQ0F=0.08;ICB=1;HOB=0.5;AC=1;AN=2;DP4=9,8,4,1;MQ=23	GT:PL	0/1:52,0,193
ChrI	4383427	.	A	C	20.3362	.	DP=25;VDB=0.00677045;SGB=-0.590765;RPB=0.0287872;MQB=0.993118;MQSB=0.817727;BQB=0.860378;MQ0F=0.08;ICB=1;HOB=0.5;AC=1;AN=2;DP4=9,8,4,1;MQ=23	GT:PL	0/1:54,0,188
ChrI	4383428	.	C	A	4.65572	.	DP=25;VDB=0.00911214;SGB=-0.556411;RPB=0.0468862;MQB=0.549083;MQSB=0.999527;BQB=0.59811;MQ0F=0.08;ICB=1;HOB=0.5;AC=1;AN=2;DP4=9,10,3,1;MQ=22	GT:PL	0/1:37,0,191
ChrI	4449093	.	A	T	204	.	DP=11;VDB=0.27692;SGB=-0.662043;MQSB=0.974597;MQ0F=0;AC=2;AN=2;DP4=0,0,5,4;MQ=60	GT:PL	1/1:234,27,0
ChrI	4527560	.	ACCCCCCCCCCCCCCCCCCCCCCCC	ACCCCCCC	21.4353	.	INDEL;IDV=1;IMF=0.5;DP=2;VDB=0.68;SGB=-0.379885;MQ0F=0;ICB=1;HOB=0.5;AC=1;AN=2;DP4=1,0,1,0;MQ=60	GT:PL	0/1:54,0,54
ChrI	4611275	.	TCCCCCCCCCCCCCC	TCCCCCCCCCCC	32.278	.	INDEL;IDV=7;IMF=0.466667;DP=15;VDB=0.0848206;SGB=-0.662043;MQSB=0.872525;MQ0F=0;ICB=1;HOB=0.5;AC=1;AN=2;DP4=5,1,6,3;MQ=56	GT:PL	0/1:65,0,37
ChrI	4815167	.	TAAAAAA	TAAAAAAA	101	.	INDEL;IDV=17;IMF=0.894737;DP=19;VDB=0.673836;SGB=-0.690438;MQSB=1;MQ0F=0;AC=2;AN=2;DP4=0,2,6,11;MQ=60	GT:PL	1/1:128,23,0
ChrI	4931365	.	AAGAGAGAGAGAGAGAGAG	AAGAGAGAGAGAGAG	37.4061	.	INDEL;IDV=3;IMF=0.214286;DP=14;VDB=0.239607;SGB=-0.511536;MQSB=1;MQ0F=0;ICB=1;HOB=0.5;AC=1;AN=2;DP4=7,4,1,2;MQ=60	GT:PL	0/1:72,0,255
ChrI	4953367	.	CAGAGAGAGAGAGAGAGAGAGAGAGAGAGAGAGAG	CAGAGAGAGAGAGAGAGAGAGAGAGAGAGAG	45.2724	.	INDEL;IDV=5;IMF=0.3125;DP=16;VDB=0.833827;SGB=-0.590765;MQSB=1;MQ0F=0;ICB=1;HOB=0.5;AC=1;AN=2;DP4=7,4,1,4;MQ=60	GT:PL	0/1:79,0,197
ChrI	4957780	.	TCCCCCCCCCC	TCCCCCCCCC	41.078	.	INDEL;IDV=23;IMF=0.92;DP=25;VDB=0.519816;SGB=-0.692717;MQSB=1;MQ0F=0;AC=2;AN=2;DP4=1,1,15,8;MQ=60	GT:PL	1/1:68,49,0
ChrI	5050286	.	C	T	225	.	DP=18;VDB=0.869183;SGB=-0.690438;MQSB=1;MQ0F=0;AC=2;AN=2;DP4=0,0,8,9;MQ=60	GT:PL	1/1:255,51,0
ChrI	5108434	.	A	G	225	.	DP=19;VDB=0.746063;SGB=-0.691153;MQSB=1;MQ0F=0;AC=2;AN=2;DP4=0,0,9,9;MQ=60	GT:PL	1/1:255,54,0
ChrI	5141776	.	T	TTCC	6.4877	.	INDEL;IDV=1;IMF=0.25;DP=4;VDB=0.714437;SGB=-0.379885;MQSB=1;MQ0F=0;ICB=1;HOB=0.5;AC=1;AN=2;DP4=2,1,1,0;MQ=50	GT:PL	0/1:38,0,18
ChrI	5202375	.	AGCT	A	19.8425	.	INDEL;IDV=3;IMF=0.25;DP=12;VDB=0.779167;SGB=-0.453602;MQSB=0.6821;MQ0F=0.0833333;ICB=1;HOB=0.5;AC=1;AN=2;DP4=7,3,0,2;MQ=53	GT:PL	0/1:55,0,255
ChrI	5232054	.	C	T	225	.	DP=24;VDB=0.955714;SGB=-0.692352;MQSB=1;MQ0F=0;AC=2;AN=2;DP4=0,0,12,9;MQ=60	GT:PL	1/1:255,63,0
ChrI	5460415	.	CGGGGGGGGGG	CGGGGGGGGG	15.7519	.	INDEL;IDV=8;IMF=0.533333;DP=15;VDB=0.780492;SGB=-0.676189;MQSB=1;MQ0F=0;AC=2;AN=2;DP4=1,3,6,5;MQ=60	GT:PL	1/1:43,6,0
ChrI	5487905	.	TAGAGAGAGAGAGAGA	TAGAGAGAGAGAGA	4.75357	.	INDEL;IDV=2;IMF=0.133333;DP=15;VDB=0.335366;SGB=-0.453602;MQSB=1;MQ0F=0;ICB=1;HOB=0.5;AC=1;AN=2;DP4=7,6,0,2;MQ=60	GT:PL	0/1:39,0,255
ChrI	5490834	.	G	A	225	.	DP=13;VDB=0.320291;SGB=-0.680642;MQSB=0.95494;MQ0F=0;AC=2;AN=2;DP4=0,0,5,7;MQ=60	GT:PL	1/1:255,36,0
ChrI	5518812	.	C	T	10.2335	.	DP=11;VDB=0.02;SGB=-0.453602;RPB=1;MQB=1;MQSB=0.916482;BQB=0.375;MQ0F=0;ICB=1;HOB=0.5;AC=1;AN=2;DP4=3,5,0,2;MQ=60	GT:PL	0/1:44,0,188
ChrI	5560516	.	T	A	225	.	DP=21;VDB=0.0298964;SGB=-0.692067;MQSB=1;MQ0F=0;AC=2;AN=2;DP4=0,0,10,10;MQ=60	GT:PL	1/1:255,60,0
ChrI	5583141	.	T	A	4.94521	.	DP=21;VDB=0.22;SGB=-0.453602;RPB=0.96875;MQB=1;MQSB=1;BQB=0.4375;MQ0F=0;ICB=1;HOB=0.5;AC=1;AN=2;DP4=10,6,2,0;MQ=60	GT:PL	0/1:39,0,255
ChrI	5598501	.	G	A	225	.	DP=15;VDB=0.0366678;SGB=-0.680642;MQSB=0.982603;MQ0F=0;AC=2;AN=2;DP4=0,0,6,6;MQ=60	GT:PL	1/1:255,36,0
ChrI	5625391	.	CCTCTCTCTCTCTCTCTCT	CCTCTCTCTCTCTCTCT	3.45223	.	INDEL;IDV=2;IMF=0.133333;DP=15;VDB=0.104933;SGB=-0.453602;MQSB=1;MQ0F=0;ICB=1;HOB=0.5;AC=1;AN=2;DP4=4,9,0,2;MQ=60	GT:PL	0/1:37,0,255
ChrI	5641896	.	T	C	18.4764	.	DP=10;VDB=0.5;SGB=-0.511536;MQSB=1;MQ0F=0;AC=2;AN=2;DP4=0,0,1,2;MQ=60	GT:PL	1/1:48,9,0
ChrI	5721473	.	C	A	211	.	DP=15;VDB=0.436305;SGB=-0.680642;RPB=0.846482;MQB=1;MQSB=1;BQB=0.846482;MQ0F=0;ICB=1;HOB=0.5;AC=1;AN=2;DP4=2,1,4,8;MQ=60	GT:PL	0/1:246,0,57
ChrI	5745477	.	GT	G	6.33518	.	INDEL;IDV=2;IMF=0.222222;DP=9;VDB=0.840568;SGB=-0.453602;MQSB=0.974597;MQ0F=0;ICB=1;HOB=0.5;AC=1;AN=2;DP4=2,5,2,0;MQ=60	GT:PL	0/1:39,0,141
ChrI	5831428	.	ATCATAATTTTCCCTTC	A	228	.	INDEL;IDV=9;IMF=0.9;DP=10;VDB=0.696714;SGB=-0.662043;MQSB=0.952347;MQ0F=0;AC=2;AN=2;DP4=0,1,5,4;MQ=60	GT:PL	1/1:255,12,0
ChrI	5862958	.	C	T	3.9436	.	DP=11;VDB=0.48;SGB=-0.453602;RPB=0.222222;MQB=1;MQSB=0.950952;BQB=0.5;MQ0F=0;ICB=1;HOB=0.5;AC=1;AN=2;DP4=3,6,2,0;MQ=60	GT:PL	0/1:36,0,173
ChrI	6287592	.	A	G	3.18343	.	DP=10;VDB=0.02;SGB=-0.453602;RPB=0;MQB=1;MQSB=0.916482;BQB=0.5;MQ0F=0;ICB=1;HOB=0.5;AC=1;AN=2;DP4=5,3,2,0;MQ=60	GT:PL	0/1:35,0,199
ChrI	6386136	.	C	T	225	.	DP=21;VDB=0.959468;SGB=-0.692352;MQSB=1;MQ0F=0;AC=2;AN=2;DP4=0,0,12,9;MQ=60	GT:PL	1/1:255,63,0
ChrI	6402867	.	TTCTCTCTCTCTCTCTC	TTCTCTCTCTCTCTC	7.56658	.	INDEL;IDV=2;IMF=0.133333;DP=15;VDB=0.806376;SGB=-0.453602;MQSB=1;MQ0F=0;ICB=1;HOB=0.5;AC=1;AN=2;DP4=8,5,1,1;MQ=60	GT:PL	0/1:43,0,255
ChrI	6657251	.	G	C	163	.	DP=6;VDB=0.072067;SGB=-0.616816;MQSB=0.861511;MQ0F=0;AC=2;AN=2;DP4=0,0,3,3;MQ=60	GT:PL	1/1:193,18,0
ChrI	6716611	.	CAGAGAGAGAGAGAGAGAGAGAGAGAGAGAGAGAGAG	CAGAGAGAGAGAGAGAGAGAGAGAGAGAGAGAGAG	25.2429	.	INDEL;IDV=4;IMF=0.307692;DP=13;VDB=0.859451;SGB=-0.556411;MQSB=1;MQ0F=0;ICB=1;HOB=0.5;AC=1;AN=2;DP4=7,2,3,1;MQ=60	GT:PL	0/1:59,0,178
ChrI	6756845	.	TCCCCCCCCCCC	TCCCCCCCCCC	9.30072	.	INDEL;IDV=7;IMF=0.777778;DP=9;VDB=0.648333;SGB=-0.636426;MQSB=0.974597;MQ0F=0;AC=2;AN=2;DP4=1,1,3,4;MQ=60	GT:PL	1/1:36,10,0
ChrI	6777374	.	C	T	225	.	DP=15;VDB=0.28301;SGB=-0.686358;MQSB=1;MQ0F=0;AC=2;AN=2;DP4=0,0,8,6;MQ=60	GT:PL	1/1:255,42,0
ChrI	6939587	.	TGGGGGGG	TGGGGGGGG	5.46849	.	INDEL;IDV=13;IMF=0.928571;DP=14;VDB=0.152835;SGB=-0.680642;MQSB=0.885987;MQ0F=0;AC=2;AN=2;DP4=1,1,6,6;MQ=7	GT:PL	1/1:31,23,0
ChrI	7071533	.	C	T	225	.	DP=16;VDB=0.113188;SGB=-0.683931;MQSB=1;MQ0F=0;AC=2;AN=2;DP4=0,0,5,8;MQ=60	GT:PL	1/1:255,39,0
ChrI	7160873	.	AGGGGGGGGGG	AGGGGGGGGG	37.1883	.	INDEL;IDV=19;IMF=1;DP=19;VDB=0.0900658;SGB=-0.691153;MQSB=1;MQ0F=0;AC=2;AN=2;DP4=0,1,11,7;MQ=60	GT:PL	1/1:64,41,0
ChrI	7267823	.	A	C	225	.	DP=19;VDB=0.479824;SGB=-0.69168;MQSB=1;MQ0F=0;AC=2;AN=2;DP4=0,0,7,12;MQ=60	GT:PL	1/1:255,57,0
ChrI	7368144	.	CCTCTCTCTCTCTCTC	CCTCTCTCTCTCTC	11.428	.	INDEL;IDV=3;IMF=0.111111;DP=27;VDB=0.148527;SGB=-0.511536;MQSB=1;MQ0F=0;ICB=1;HOB=0.5;AC=1;AN=2;DP4=16,8,1,2;MQ=60	GT:PL	0/1:48,0,255
ChrI	7497105	.	C	G	37.2991	.	DP=16;VDB=0.00923447;SGB=-0.590765;RPB=0.13642;MQB=0.838008;MQSB=0.104279;BQB=0.838008;MQ0F=0.0625;ICB=1;HOB=0.5;AC=1;AN=2;DP4=3,4,0,5;MQ=37	GT:PL	0/1:70,0,108
ChrI	7547668	.	T	A	207	.	DP=12;VDB=0.125621;SGB=-0.680642;MQSB=1;MQ0F=0;AC=2;AN=2;DP4=0,0,2,10;MQ=60	GT:PL	1/1:237,36,0
ChrI	7569759	.	GCCCCCCCCC	GCCCCCCCC	4.85784	.	INDEL;IDV=8;IMF=0.888889;DP=9;VDB=0.588772;SGB=-0.651104;MQSB=0.346719;MQ0F=0.111111;AC=2;AN=2;DP4=0,1,3,5;MQ=10	GT:PL	1/1:30,18,0
ChrI	7589285	.	G	A	225	.	DP=22;VDB=0.660784;SGB=-0.692352;MQSB=1;MQ0F=0;AC=2;AN=2;DP4=0,0,12,9;MQ=60	GT:PL	1/1:255,63,0
ChrI	7709191	.	C	A	3.93093	.	DP=13;VDB=0.02;SGB=-0.453602;RPB=0.363636;MQB=1;MQSB=1;BQB=0.363636;MQ0F=0;ICB=1;HOB=0.5;AC=1;AN=2;DP4=6,5,2,0;MQ=60	GT:PL	0/1:37,0,255
ChrI	7717617	.	ACCCCCCCCCC	ACCCCCCCCCCCC	6.63583	.	INDEL;IDV=9;IMF=0.642857;DP=14;VDB=0.353483;SGB=-0.636426;MQSB=0.800737;MQ0F=0;ICB=1;HOB=0.5;AC=1;AN=2;DP4=6,1,3,4;MQ=56	GT:PL	0/1:38,0,18
ChrI	7718367	.	CA	C	4.46702	.	INDEL;IDV=3;IMF=0.2;DP=15;VDB=0.859303;SGB=-0.556411;MQSB=1;MQ0F=0;ICB=1;HOB=0.5;AC=1;AN=2;DP4=10,1,0,4;MQ=60	GT:PL	0/1:37,0,156
ChrI	7787497	.	C	A	8.18896	.	DP=11;VDB=0.02;SGB=-0.453602;RPB=0.666667;MQB=1;MQSB=0.964642;BQB=0.555556;MQ0F=0;ICB=1;HOB=0.5;AC=1;AN=2;DP4=5,4,2,0;MQ=60	GT:PL	0/1:42,0,212
ChrI	7926614	.	TTCTCTCTCTCTCTCTCTCTCT	TTCTCTCTCTCTCTCTCTCT	24.8067	.	INDEL;IDV=3;IMF=0.142857;DP=21;VDB=0.572277;SGB=-0.511536;MQSB=1;MQ0F=0;ICB=1;HOB=0.5;AC=1;AN=2;DP4=6,12,1,2;MQ=60	GT:PL	0/1:61,0,255
ChrI	7940289	.	A	C	225	.	DP=12;VDB=0.153067;SGB=-0.676189;MQSB=0.564628;MQ0F=0;AC=2;AN=2;DP4=0,0,6,5;MQ=49	GT:PL	1/1:255,33,0
ChrI	8010800	.	AGGGGGGGGGGGGGGG	AGGGGGGGGGGGG	3.76031	.	INDEL;IDV=5;IMF=0.625;DP=8;VDB=0.700218;SGB=-0.511536;MQSB=0.900802;MQ0F=0;ICB=1;HOB=0.5;AC=1;AN=2;DP4=2,3,1,2;MQ=60	GT:PL	0/1:34,0,38
ChrI	8068085	.	A	G	225	.	DP=21;VDB=0.577104;SGB=-0.692352;MQSB=1;MQ0F=0;AC=2;AN=2;DP4=0,0,13,8;MQ=60	GT:PL	1/1:255,63,0
ChrI	8150711	.	G	C	202	.	DP=11;VDB=0.327895;SGB=-0.670168;MQSB=0.895781;MQ0F=0;AC=2;AN=2;DP4=0,0,6,4;MQ=49	GT:PL	1/1:232,30,0
ChrI	8235050	.	T	G	225	.	DP=21;VDB=0.563199;SGB=-0.692352;MQSB=1;MQ0F=0;AC=2;AN=2;DP4=0,0,6,15;MQ=60	GT:PL	1/1:255,63,0
ChrI	8257166	.	GTTTTTTT	GTTTTTT	42.7568	.	INDEL;IDV=14;IMF=0.823529;DP=17;VDB=0.882335;SGB=-0.686358;MQSB=1;MQ0F=0;AC=2;AN=2;DP4=2,1,10,4;MQ=60	GT:PL	1/1:70,9,0
ChrI	8322308	.	AAGAGAGAGAGAGAGAGAG	AAGAGAGAGAGAGAGAG	23.1782	.	INDEL;IDV=5;IMF=0.217391;DP=23;VDB=0.528719;SGB=-0.590765;MQSB=1;MQ0F=0;ICB=1;HOB=0.5;AC=1;AN=2;DP4=6,12,4,1;MQ=60	GT:PL	0/1:59,0,255
ChrI	8372276	.	CTAGAATAGAA	CTAGAA	40.3006	.	INDEL;IDV=2;IMF=0.166667;DP=12;VDB=0.135627;SGB=-0.453602;MQSB=1;MQ0F=0;ICB=1;HOB=0.5;AC=1;AN=2;DP4=4,6,0,2;MQ=60	GT:PL	0/1:75,0,255
ChrI	8448560	.	GTCTCTCTCTCTCTCTCTGTCTCTCTGTCTCTCTCTGTCTCTCTCTCTCTCTCTCTCTTTCTCTCTCTCTCTCTCTCTCTCTCTCTCTCTCTATCTCTATCTCTCTCTCTCTCTCTCTCTCTCTCTCTCTCTCTCTCTCTCTCTCTCTCTCTCTCTCTCTCTCTCTCTCTCTCTCTCTCTCTCTCT	GTCTCTCTCTCTCTCTGTCTCTCTGTCTCTCTCTGTCTCTCTCTCTCTCTCTCTCTTTCTCTCTCTCTCTCTCTCTCTCTCTCTCTCTCTATCTCTATCTCTCTCTCTCTCTCTCTCTCTCTCTCTCTCTCTCTCTCTCTCTCTCTCTCTCTCTCTCTCTCTCTCTCTCTCTCTCTCTCTCTCT	66	.	INDEL;IDV=3;IMF=0.25;DP=12;VDB=0.210773;SGB=-0.556411;MQSB=0.896474;MQ0F=0;ICB=1;HOB=0.5;AC=1;AN=2;DP4=3,5,2,2;MQ=58	GT:PL	0/1:100,0,255
ChrI	8509695	.	GTTT	GTT	146	.	INDEL;IDV=8;IMF=0.888889;DP=9;VDB=0.204212;SGB=-0.662043;MQSB=0.809011;MQ0F=0;AC=2;AN=2;DP4=0,0,3,6;MQ=36	GT:PL	1/1:176,27,0
ChrI	8637512	.	G	A	36.574	.	DP=18;VDB=0.921489;SGB=-0.511536;RPB=0.707404;MQB=0.962269;MQSB=0.94394;BQB=0.485672;MQ0F=0;ICB=1;HOB=0.5;AC=1;AN=2;DP4=2,7,2,1;MQ=43	GT:PL	0/1:70,0,158
ChrI	8676167	.	T	A	225	.	DP=26;VDB=0.205233;SGB=-0.692831;MQSB=0.898825;MQ0F=0;AC=2;AN=2;DP4=0,0,12,12;MQ=57	GT:PL	1/1:255,72,0
ChrI	8681601	.	ACTCTCTCTCTCTCTCTCTCTCTCTCTCTCTCT	ACTCTCTCTCTCTCTCTCTCTCTCTCTCTCT	9.47011	.	INDEL;IDV=4;IMF=0.181818;DP=22;VDB=0.82429;SGB=-0.556411;MQSB=1;MQ0F=0;ICB=1;HOB=0.5;AC=1;AN=2;DP4=11,7,2,2;MQ=60	GT:PL	0/1:45,0,255
ChrI	8820495	.	CCTCTCTCTCTCT	CCTCTCTCTCT	228	.	INDEL;IDV=15;IMF=1;DP=15;VDB=0.168488;SGB=-0.686358;MQSB=1;MQ0F=0;AC=2;AN=2;DP4=0,1,10,4;MQ=60	GT:PL	1/1:255,33,0
ChrI	8823008	.	TGAGAGAGAGAGAGAGAGAGAGAG	TGAGAGAGAGAGAGAGAGAGAG	25.8533	.	INDEL;IDV=4;IMF=0.25;DP=16;VDB=0.428107;SGB=-0.590765;MQSB=1;MQ0F=0;ICB=1;HOB=0.5;AC=1;AN=2;DP4=4,7,2,3;MQ=60	GT:PL	0/1:60,0,234
ChrI	8899300	.	CCTCTCTCTCTCTCTCTCTCTC	CCTCTCTCTCTCTCTCTCTC	28.0126	.	INDEL;IDV=2;IMF=0.142857;DP=14;VDB=0.712113;SGB=-0.511536;MQSB=1;MQ0F=0;ICB=1;HOB=0.5;AC=1;AN=2;DP4=4,7,0,3;MQ=60	GT:PL	0/1:63,0,255
ChrI	8949056	.	CTATATATATATATATATAT	CTATATATATATATATATATAT	76	.	INDEL;IDV=4;IMF=0.25;DP=16;VDB=0.973737;SGB=-0.556411;MQSB=1;MQ0F=0;ICB=1;HOB=0.5;AC=1;AN=2;DP4=7,5,1,3;MQ=60	GT:PL	0/1:110,0,255
ChrI	8975084	.	G	T	225	.	DP=17;VDB=0.627798;SGB=-0.690438;MQSB=1;MQ0F=0;AC=2;AN=2;DP4=0,0,4,13;MQ=60	GT:PL	1/1:255,51,0
ChrI	9159905	.	AGGGGGGGGG	AGGGGGGGGGG	9.36336	.	INDEL;IDV=7;IMF=0.777778;DP=9;VDB=0.873575;SGB=-0.636426;MQSB=1;MQ0F=0;AC=2;AN=2;DP4=2,0,6,1;MQ=60	GT:PL	1/1:36,8,0
ChrI	9162041	.	G	A	169	.	DP=8;VDB=0.853153;SGB=-0.651104;MQSB=1;MQ0F=0;AC=2;AN=2;DP4=0,0,6,2;MQ=60	GT:PL	1/1:199,24,0
ChrI	9223334	.	G	T	30.0372	.	DP=14;VDB=0.0221621;SGB=-0.511536;RPB=0.597928;MQB=1;MQSB=1;BQB=0.649117;MQ0F=0;ICB=1;HOB=0.5;AC=1;AN=2;DP4=5,5,0,3;MQ=60	GT:PL	0/1:64,0,235
ChrI	9337523	.	A	G	225	.	DP=14;VDB=0.905928;SGB=-0.683931;MQSB=1;MQ0F=0;AC=2;AN=2;DP4=0,0,8,5;MQ=60	GT:PL	1/1:255,39,0
ChrI	9359384	.	CCCCTCCCTCCCTCCCTCCCTCCC	CCCCTCCCTCCCTCCCTCCC	18.3622	.	INDEL;IDV=1;IMF=0.333333;DP=3;VDB=0.235765;SGB=-0.379885;MQ0F=0;ICB=1;HOB=0.5;AC=1;AN=2;DP4=0,2,0,1;MQ=60	GT:PL	0/1:51,0,66
ChrI	9360878	.	G	T	225	.	DP=13;VDB=0.783668;SGB=-0.676189;MQSB=0.964642;MQ0F=0;AC=2;AN=2;DP4=0,0,7,4;MQ=60	GT:PL	1/1:255,33,0
ChrI	9374827	.	G	A	225	.	DP=14;VDB=0.620628;SGB=-0.686358;MQSB=1;MQ0F=0;AC=2;AN=2;DP4=0,0,8,6;MQ=60	GT:PL	1/1:255,42,0
ChrI	9446071	.	G	A	223	.	DP=13;VDB=0.503225;SGB=-0.680642;MQSB=0.95494;MQ0F=0;AC=2;AN=2;DP4=0,0,7,5;MQ=60	GT:PL	1/1:253,36,0
ChrI	9468293	.	T	G	215	.	DP=13;VDB=0.41544;SGB=-0.676189;MQSB=1;MQ0F=0;AC=2;AN=2;DP4=0,0,8,3;MQ=60	GT:PL	1/1:245,33,0
ChrI	9527678	.	G	T	74	.	DP=9;VDB=0.237012;SGB=-0.651104;MQ0F=0;AC=2;AN=2;DP4=0,0,0,8;MQ=38	GT:PL	1/1:104,24,0
ChrI	9527684	.	G	A	102	.	DP=11;VDB=0.229708;SGB=-0.651104;MQ0F=0;AC=2;AN=2;DP4=0,0,0,8;MQ=38	GT:PL	1/1:132,24,0
ChrI	9544263	.	CGAGAGAGAGAGAGAGAGAGAGAGAGAGAGAGAGAGAGAGAG	CGAGAGAGAGAGAGAGAGAGAGAGAGAGAGAGAGAGAGAG	31.4914	.	INDEL;IDV=4;IMF=0.210526;DP=19;VDB=0.771701;SGB=-0.556411;MQSB=1;MQ0F=0;ICB=1;HOB=0.5;AC=1;AN=2;DP4=9,6,4,0;MQ=60	GT:PL	0/1:66,0,255
ChrI	9555642	.	ATCTCTCTCTCTCTCT	ATCTCTCTCTCTCT	4.17763	.	INDEL;IDV=2;IMF=0.117647;DP=17;VDB=0.265338;SGB=-0.453602;MQSB=1;MQ0F=0;ICB=1;HOB=0.5;AC=1;AN=2;DP4=7,8,1,1;MQ=60	GT:PL	0/1:39,0,255
ChrI	9645006	.	TCCCCCCCC	TCCCCCCC	48.9387	.	INDEL;IDV=12;IMF=0.75;DP=16;VDB=0.755158;SGB=-0.683931;MQSB=1;MQ0F=0;AC=2;AN=2;DP4=1,2,6,7;MQ=60	GT:PL	1/1:76,19,0
ChrI	9676739	.	T	A	225	.	DP=12;VDB=0.132714;SGB=-0.680642;MQSB=0.95494;MQ0F=0;AC=2;AN=2;DP4=0,0,7,5;MQ=60	GT:PL	1/1:255,36,0
ChrI	9676742	.	T	C	225	.	DP=12;VDB=0.127721;SGB=-0.680642;MQSB=0.95494;MQ0F=0;AC=2;AN=2;DP4=0,0,7,5;MQ=60	GT:PL	1/1:255,36,0
ChrI	9676743	.	T	A	225	.	DP=12;VDB=0.122859;SGB=-0.680642;MQSB=0.95494;MQ0F=0;AC=2;AN=2;DP4=0,0,7,5;MQ=60	GT:PL	1/1:255,36,0
ChrI	9697930	.	A	T	23.01	.	DP=16;VDB=0.0149992;SGB=-0.556411;RPB=0.0657103;MQB=0.444858;MQSB=1;BQB=0.960789;MQ0F=0;ICB=1;HOB=0.5;AC=1;AN=2;DP4=1,9,0,4;MQ=54	GT:PL	0/1:57,0,179
ChrI	9697931	.	A	T	22.9786	.	DP=16;VDB=0.0127498;SGB=-0.556411;RPB=0.0467706;MQB=0.444858;MQSB=1;BQB=0.939413;MQ0F=0;ICB=1;HOB=0.5;AC=1;AN=2;DP4=1,9,0,4;MQ=54	GT:PL	0/1:57,0,185
ChrI	9700425	.	GT	G	6.54364	.	INDEL;IDV=4;IMF=0.307692;DP=13;VDB=0.0231127;SGB=-0.556411;MQSB=0.899815;MQ0F=0;ICB=1;HOB=0.5;AC=1;AN=2;DP4=2,7,4,0;MQ=58	GT:PL	0/1:39,0,131
ChrI	9792942	.	G	A	225	.	DP=16;VDB=0.314737;SGB=-0.688148;MQSB=1;MQ0F=0;AC=2;AN=2;DP4=0,0,6,9;MQ=60	GT:PL	1/1:255,45,0
ChrI	9873147	.	A	T	15.074	.	DP=9;VDB=0.02;SGB=-0.453602;RPB=0;MQB=1;MQSB=0.924584;BQB=0.285714;MQ0F=0;ICB=1;HOB=0.5;AC=1;AN=2;DP4=4,3,2,0;MQ=60	GT:PL	0/1:49,0,193
ChrI	9873166	.	G	C	15.099	.	DP=9;VDB=0.02;SGB=-0.453602;RPB=0.571429;MQB=1;MQSB=1;BQB=0.285714;MQ0F=0;ICB=1;HOB=0.5;AC=1;AN=2;DP4=6,1,2,0;MQ=60	GT:PL	0/1:49,0,167
ChrI	10027718	.	AGGAAGAGATG	AG	220	.	INDEL;IDV=13;IMF=0.65;DP=20;VDB=0.152276;SGB=-0.683931;MQSB=1;MQ0F=0;ICB=1;HOB=0.5;AC=1;AN=2;DP4=3,4,6,7;MQ=60	GT:PL	0/1:255,0,108
ChrI	10051413	.	CCAC	CC	61	.	INDEL;IDV=3;IMF=1;DP=3;VDB=0.0560361;SGB=-0.511536;MQ0F=0;AC=2;AN=2;DP4=0,0,0,3;MQ=60	GT:PL	1/1:91,9,0
ChrI	10231873	.	GCTCTCTCTCTCTCTCT	GCTCTCTCTCTCTCT	15.4303	.	INDEL;IDV=2;IMF=0.153846;DP=13;VDB=0.761292;SGB=-0.453602;MQSB=1;MQ0F=0;ICB=1;HOB=0.5;AC=1;AN=2;DP4=2,9,1,1;MQ=60	GT:PL	0/1:51,0,255
ChrI	10232247	.	CGAGAGAGAGAGAGAGAGAGAGAGAGAGAGAGAGAGA	CGAGAGAGAGAGAGAGAGAGAGAGAGAGAGAGAGA	27.4615	.	INDEL;IDV=3;IMF=0.214286;DP=14;VDB=0.963833;SGB=-0.511536;MQSB=1;MQ0F=0;ICB=1;HOB=0.5;AC=1;AN=2;DP4=7,4,2,1;MQ=60	GT:PL	0/1:62,0,255
ChrI	10235246	.	A	T	225	.	DP=14;VDB=0.509971;SGB=-0.686358;MQSB=1;MQ0F=0;AC=2;AN=2;DP4=0,0,5,9;MQ=60	GT:PL	1/1:255,42,0
ChrI	10396784	.	A	G	10.6138	.	DP=7;VDB=0.22;SGB=-0.453602;RPB=1;MQB=1;MQSB=1;BQB=1;MQ0F=0;AC=2;AN=2;DP4=0,1,1,1;MQ=35	GT:PL	1/1:37,2,0
ChrI	10435850	.	CGAGAGAGAGAGAGAGAGAGAGAGAGAGAGAGAGAGAGAGAGAGAG	CGAGAGAGAGAGAGAGAGAGAGAGAGAGAGAGAGAGAGAGAGAG	35.1374	.	INDEL;IDV=4;IMF=0.363636;DP=11;VDB=0.728489;SGB=-0.556411;MQSB=0.683497;MQ0F=0;ICB=1;HOB=0.5;AC=1;AN=2;DP4=2,5,3,1;MQ=54	GT:PL	0/1:68,0,114
ChrI	10471030	.	AGGGGGGGGGGGGGGG	AGGGGGGGGGGG	6.99209	.	INDEL;IDV=6;IMF=0.666667;DP=9;VDB=0.90567;SGB=-0.590765;MQSB=1;MQ0F=0;AC=2;AN=2;DP4=4,0,3,2;MQ=60	GT:PL	1/1:39,7,6
ChrI	10569026	.	GGAGAGAGAGAGAGAGAGAGAGAGAG	GGAGAGAGAGAGAGAGAGAGAG	11.6567	.	INDEL;IDV=1;IMF=0.2;DP=5;VDB=0.383239;SGB=-0.379885;MQ0F=0;ICB=1;HOB=0.5;AC=1;AN=2;DP4=4,0,1,0;MQ=60	GT:PL	0/1:45,0,123
ChrI	10571082	.	GGGAGG	GGG	15.355	.	INDEL;IDV=1;IMF=0.25;DP=4;VDB=0.0846253;SGB=-0.379885;MQSB=1;MQ0F=0;ICB=1;HOB=0.5;AC=1;AN=2;DP4=0,3,1,0;MQ=60	GT:PL	0/1:48,0,66
ChrI	10596163	.	CATATATATATATATATATATATATATATATA	CATATATATATATATATATATATATATATA	30.2736	.	INDEL;IDV=3;IMF=0.230769;DP=13;VDB=0.87894;SGB=-0.556411;MQSB=0.961166;MQ0F=0;ICB=1;HOB=0.5;AC=1;AN=2;DP4=4,5,3,1;MQ=60	GT:PL	0/1:64,0,196
ChrI	10611426	.	TC	TCCCC	9.89172	.	INDEL;IDV=1;IMF=0.166667;DP=6;VDB=0.323459;SGB=-0.379885;MQSB=1;MQ0F=0;ICB=1;HOB=0.5;AC=1;AN=2;DP4=0,5,1,0;MQ=48	GT:PL	0/1:42,0,22
ChrI	10643924	.	T	G	6.5045	.	DP=17;VDB=0.94;SGB=-0.453602;RPB=0.5;MQB=0.5;MQSB=1;BQB=1;MQ0F=0;ICB=1;HOB=0.5;AC=1;AN=2;DP4=2,0,1,1;MQ=57	GT:PL	0/1:38,0,36
ChrI	10644870	.	C	G	4.38466	.	DP=7;VDB=0.06;SGB=-0.453602;MQ0F=0;AC=2;AN=2;DP4=0,0,0,2;MQ=57	GT:PL	1/1:32,6,0
ChrI	10663091	.	G	A	3.7766	.	DP=3;SGB=-0.379885;MQ0F=0;AC=2;AN=2;DP4=0,0,1,0;MQ=60	GT:PL	1/1:31,3,0
ChrI	10676563	.	C	G	225	.	DP=12;VDB=0.794826;SGB=-0.680642;MQSB=1;MQ0F=0;AC=2;AN=2;DP4=0,0,8,4;MQ=60	GT:PL	1/1:255,36,0
ChrI	10678515	.	TTATATATATATATATATATATATATATAT	TTATATATATATATATATATATATATATATAT	5.43926	.	INDEL;IDV=3;IMF=0.214286;DP=14;VDB=0.960576;SGB=-0.511536;MQSB=1;MQ0F=0;ICB=1;HOB=0.5;AC=1;AN=2;DP4=6,5,2,1;MQ=60	GT:PL	0/1:39,0,234
ChrI	10687992	.	CCTCTCTCTCTCTCTCTCTCTCTCTCT	CCTCTCTCTCTCTCTCTCTCTCTCT	13.8823	.	INDEL;IDV=3;IMF=0.272727;DP=11;VDB=0.100991;SGB=-0.511536;MQSB=0.8618;MQ0F=0;ICB=1;HOB=0.5;AC=1;AN=2;DP4=4,4,2,1;MQ=58	GT:PL	0/1:48,0,216
ChrI	10718127	.	AAAGAAGAAGAAGAAGAAGAAGAAG	AAAGAAGAAGAAGAAGAAGAAG	64	.	INDEL;IDV=3;IMF=0.157895;DP=19;VDB=0.844396;SGB=-0.511536;MQSB=1;MQ0F=0;ICB=1;HOB=0.5;AC=1;AN=2;DP4=11,5,3,0;MQ=60	GT:PL	0/1:99,0,255
ChrI	10728383	.	TCCCC	TCCCCCCCCC	38.4046	.	INDEL;IDV=1;IMF=0.125;DP=8;VDB=0.124768;SGB=-0.511536;MQSB=0.900802;MQ0F=0;ICB=1;HOB=0.5;AC=1;AN=2;DP4=2,3,1,2;MQ=57	GT:PL	0/1:71,0,67
ChrI	10728391	.	C	CCT	130	.	INDEL;IDV=3;IMF=0.428571;DP=7;VDB=0.062872;SGB=-0.556411;MQSB=0.810265;MQ0F=0;AC=2;AN=2;DP4=0,3,3,1;MQ=57	GT:PL	1/1:157,4,0
ChrI	10743653	.	T	C	43.2206	.	DP=17;VDB=0.00981221;SGB=-0.590765;RPB=0.108368;MQB=0.0128353;MQSB=0.0482401;BQB=0.845307;MQ0F=0;ICB=1;HOB=0.5;AC=1;AN=2;DP4=1,11,5,0;MQ=50	GT:PL	0/1:77,0,198
ChrI	10743705	.	C	A	94	.	DP=18;VDB=0.437652;SGB=-0.662043;RPB=0.965521;MQB=0.19429;MQSB=0.19429;BQB=0.754518;MQ0F=0;ICB=1;HOB=0.5;AC=1;AN=2;DP4=0,9,9,0;MQ=41	GT:PL	0/1:127,0,146
ChrI	10743746	.	T	A	89	.	DP=21;VDB=0.171907;SGB=-0.636426;RPB=0.85994;MQB=1;MQSB=0.758709;BQB=0.944459;MQ0F=0;ICB=1;HOB=0.5;AC=1;AN=2;DP4=1,11,7,0;MQ=40	GT:PL	0/1:122,0,194
ChrI	10743783	.	T	A	111	.	DP=15;VDB=0.461975;SGB=-0.651104;RPB=0.993326;MQB=0.322486;MQSB=0.778801;BQB=0.753577;MQ0F=0;ICB=1;HOB=0.5;AC=1;AN=2;DP4=1,6,8,0;MQ=43	GT:PL	0/1:144,0,141
ChrI	10744223	.	A	T	71	.	DP=16;VDB=0.0236989;SGB=-0.590765;RPB=0.851779;MQB=0.526391;MQSB=0.526391;BQB=0.0871515;MQ0F=0;ICB=1;HOB=0.5;AC=1;AN=2;DP4=0,11,5,0;MQ=45	GT:PL	0/1:104,0,161
ChrI	10744260	.	A	T	101	.	DP=22;VDB=0.527088;SGB=-0.662043;RPB=0.916401;MQB=0.916401;MQSB=0.916401;BQB=0.413194;MQ0F=0;ICB=1;HOB=0.5;AC=1;AN=2;DP4=0,11,9,0;MQ=40	GT:PL	0/1:134,0,160
ChrI	10744301	.	G	T	119	.	DP=20;VDB=0.137712;SGB=-0.662043;RPB=0.569308;MQB=0.0265162;MQSB=0.0265162;BQB=0.970446;MQ0F=0;ICB=1;HOB=0.5;AC=1;AN=2;DP4=0,10,9,0;MQ=42	GT:PL	0/1:152,0,153
ChrI	10744353	.	G	A	29.227	.	DP=14;VDB=0.0238972;SGB=-0.556411;RPB=0.33204;MQB=0.0183156;MQSB=0.0889216;BQB=0.0555762;MQ0F=0;ICB=1;HOB=0.5;AC=1;AN=2;DP4=9,1,0,4;MQ=49	GT:PL	0/1:63,0,171
ChrI	10770096	.	C	A	219	.	DP=11;VDB=0.199373;SGB=-0.670168;MQSB=0.916482;MQ0F=0;AC=2;AN=2;DP4=0,0,7,3;MQ=60	GT:PL	1/1:249,30,0
ChrI	10809883	.	A	T	45.5048	.	DP=23;VDB=0.00215942;SGB=-0.590765;RPB=0.870325;MQB=0.00673795;MQSB=0.320984;BQB=0.987578;MQ0F=0;ICB=1;HOB=0.5;AC=1;AN=2;DP4=6,6,5,0;MQ=54	GT:PL	0/1:79,0,239
ChrI	10911421	.	GA	GATCAA	5.72319	.	INDEL;IDV=1;IMF=0.333333;DP=3;VDB=0.0312982;SGB=-0.379885;MQSB=1;MQ0F=0;ICB=1;HOB=0.5;AC=1;AN=2;DP4=1,1,1,0;MQ=47	GT:PL	0/1:37,0,45
ChrI	10975661	.	A	T	134	.	DP=26;VDB=0.844212;SGB=-0.680642;RPB=0.898397;MQB=0.00619102;MQSB=0.171216;BQB=0.81328;MQ0F=0;ICB=1;HOB=0.5;AC=1;AN=2;DP4=6,8,1,11;MQ=42	GT:PL	0/1:167,0,255
ChrI	10975696	.	C	T	118	.	DP=28;VDB=0.249966;SGB=-0.676189;RPB=0.863017;MQB=0.00198065;MQSB=0.00208745;BQB=0.814026;MQ0F=0;ICB=1;HOB=0.5;AC=1;AN=2;DP4=7,9,0,11;MQ=43	GT:PL	0/1:151,0,255
ChrI	10975754	.	AAGATA	AAGATAGATA	54	.	INDEL;IDV=6;IMF=0.230769;DP=26;VDB=0.795323;SGB=-0.616816;MQSB=0.479639;MQ0F=0;ICB=1;HOB=0.5;AC=1;AN=2;DP4=10,10,0,6;MQ=40	GT:PL	0/1:88,0,255
ChrI	11010415	.	TTCTCTCTCTCTCTCTCTCTCTCTCTCTCTCTCTCTCTC	TTCTCTCTCTCTCTCTCTCTCTCTCTCTCTCTCTCTC	4.82941	.	INDEL;IDV=2;IMF=0.142857;DP=14;VDB=0.998018;SGB=-0.453602;MQSB=1;MQ0F=0;ICB=1;HOB=0.5;AC=1;AN=2;DP4=7,5,1,1;MQ=60	GT:PL	0/1:38,0,218
ChrI	11028831	.	GATATATATATATATATATATATATATATATATATATATATATATATATA	GATATATATATATATATATATATATATATATATATATATATATATATATATATA	7.70806	.	INDEL;IDV=3;IMF=0.333333;DP=9;VDB=0.433802;SGB=-0.556411;MQSB=0.487298;MQ0F=0;ICB=1;HOB=0.5;AC=1;AN=2;DP4=2,3,2,2;MQ=55	GT:PL	0/1:40,0,85
ChrI	11133256	.	T	C	3.7766	.	DP=1;SGB=-0.379885;MQ0F=0;AC=2;AN=2;DP4=0,0,1,0;MQ=60	GT:PL	1/1:31,3,0
ChrI	11242012	.	G	T	211	.	DP=13;VDB=0.57402;SGB=-0.680642;MQSB=1;MQ0F=0;AC=2;AN=2;DP4=0,0,10,2;MQ=60	GT:PL	1/1:241,36,0
ChrI	11337406	.	CA	C	4.2262	.	INDEL;IDV=2;IMF=0.153846;DP=13;VDB=0.207923;SGB=-0.511536;MQSB=0.828239;MQ0F=0;ICB=1;HOB=0.5;AC=1;AN=2;DP4=6,4,0,3;MQ=58	GT:PL	0/1:36,0,142
ChrI	11346916	.	CCTCTCTCTCTCTCTCTCTCTCTCTCTCT	CCTCTCTCTCTCTCTCTCTCTCTCTCTCTCT	129	.	INDEL;IDV=4;IMF=0.363636;DP=11;VDB=0.504358;SGB=-0.636426;MQSB=1;MQ0F=0;ICB=1;HOB=0.5;AC=1;AN=2;DP4=2,2,6,1;MQ=60	GT:PL	0/1:162,0,108
ChrI	11398753	.	TTCTCTCTCTCTCTCTCTCTCTCTCTCTCT	TTCTCTCTCTCTCTCTCTCTCTCTCTCT	63	.	INDEL;IDV=5;IMF=0.3125;DP=16;VDB=0.731075;SGB=-0.590765;MQSB=1;MQ0F=0;ICB=1;HOB=0.5;AC=1;AN=2;DP4=5,6,4,1;MQ=60	GT:PL	0/1:97,0,255
ChrI	11429127	.	GCTCTCTCTCTCTCTCTCT	GCTCTCTCTCTCTCTCT	10.6831	.	INDEL;IDV=3;IMF=0.214286;DP=14;VDB=0.895711;SGB=-0.511536;MQSB=1;MQ0F=0;ICB=1;HOB=0.5;AC=1;AN=2;DP4=3,8,2,1;MQ=60	GT:PL	0/1:46,0,255
ChrI	11429342	.	AAAGGAAGGAAGGAAGGAA	AAAGGAAGGAAGGAA	46.0284	.	INDEL;IDV=2;IMF=0.153846;DP=13;VDB=0.789643;SGB=-0.453602;MQSB=1;MQ0F=0;ICB=1;HOB=0.5;AC=1;AN=2;DP4=1,10,1,1;MQ=60	GT:PL	0/1:81,0,255
ChrI	11430642	.	GA	GAACATAA	5.6384	.	INDEL;IDV=1;IMF=0.142857;DP=7;VDB=0.439213;SGB=-0.379885;MQSB=0.810265;MQ0F=0;ICB=1;HOB=0.5;AC=1;AN=2;DP4=2,4,1,0;MQ=57	GT:PL	0/1:39,0,194
ChrI	11449346	.	GTATATATATATATAT	GTATATATATATAT	4.85481	.	INDEL;IDV=3;IMF=0.166667;DP=18;VDB=0.934531;SGB=-0.511536;MQSB=1;MQ0F=0;ICB=1;HOB=0.5;AC=1;AN=2;DP4=9,6,2,1;MQ=60	GT:PL	0/1:39,0,255
ChrI	11463088	.	G	T	225	.	DP=15;VDB=0.44694;SGB=-0.683931;MQSB=0.961166;MQ0F=0;AC=2;AN=2;DP4=0,0,6,7;MQ=60	GT:PL	1/1:255,39,0
ChrI	11484012	.	CGAGAGAGAGAGAGAGAGAGAG	CGAGAGAGAGAGAGAGAGAG	66	.	INDEL;IDV=4;IMF=0.210526;DP=19;VDB=0.0204049;SGB=-0.556411;MQSB=1;MQ0F=0;ICB=1;HOB=0.5;AC=1;AN=2;DP4=8,7,3,1;MQ=60	GT:PL	0/1:101,0,255
ChrI	11486179	.	TTCTCTCTCTCTCTCTCTCTCTCTCTCT	TTCTCTCTCTCTCTCTCTCTCTCTCT	35.6137	.	INDEL;IDV=3;IMF=0.214286;DP=14;VDB=0.656766;SGB=-0.511536;MQSB=1;MQ0F=0;ICB=1;HOB=0.5;AC=1;AN=2;DP4=7,4,2,1;MQ=60	GT:PL	0/1:70,0,255
ChrI	11501198	.	CTCT	C	5.7555	.	INDEL;IDV=1;IMF=1;DP=1;SGB=-0.379885;MQ0F=0;AC=2;AN=2;DP4=0,0,1,0;MQ=60	GT:PL	1/1:34,3,0
ChrI	11587982	.	G	A	92	.	DP=32;VDB=0.149064;SGB=-0.636426;RPB=0.564482;MQB=1;MQSB=1;BQB=0.0181027;MQ0F=0;ICB=1;HOB=0.5;AC=1;AN=2;DP4=12,7,6,1;MQ=60	GT:PL	0/1:125,0,255
ChrI	11588027	.	A	C	57	.	DP=22;VDB=0.0207102;SGB=-0.590765;RPB=0.354466;MQB=1;MQSB=1;BQB=0.954405;MQ0F=0;ICB=1;HOB=0.5;AC=1;AN=2;DP4=8,7,4,1;MQ=60	GT:PL	0/1:91,0,255
ChrI	11588068	.	GCCCC	GCCC	65	.	INDEL;IDV=9;IMF=0.36;DP=25;VDB=0.878894;SGB=-0.662043;MQSB=1;MQ0F=0;ICB=1;HOB=0.5;AC=1;AN=2;DP4=7,9,3,6;MQ=60	GT:PL	0/1:98,0,173
ChrI	11831534	.	T	G	225	.	DP=18;VDB=0.529957;SGB=-0.691153;MQSB=1;MQ0F=0;AC=2;AN=2;DP4=0,0,7,11;MQ=60	GT:PL	1/1:255,54,0
ChrI	12036628	.	A	C	161	.	DP=6;VDB=0.200927;SGB=-0.616816;MQSB=0.861511;MQ0F=0;AC=2;AN=2;DP4=0,0,3,3;MQ=60	GT:PL	1/1:191,18,0
ChrI	12073449	.	TGGAGGAGGAGGAGGAGGAGGAGG	TGGAGGAGGAGGAGGAGGAGG	17.206	.	INDEL;IDV=2;IMF=0.142857;DP=14;VDB=0.590152;SGB=-0.453602;MQSB=0.966012;MQ0F=0;ICB=1;HOB=0.5;AC=1;AN=2;DP4=6,6,1,1;MQ=60	GT:PL	0/1:53,0,255
ChrI	12096542	.	TCCCCTCCCC	TC	8.99861	.	INDEL;IDV=1;IMF=1;DP=1;SGB=-0.379885;MQ0F=0;AC=2;AN=2;DP4=0,0,0,1;MQ=38	GT:PL	1/1:38,3,0
ChrI	12140996	.	ATCCC	A	8.20942	.	INDEL;IDV=1;IMF=0.0833333;DP=12;VDB=0.452273;SGB=-0.453602;MQSB=0.95494;MQ0F=0;ICB=1;HOB=0.5;AC=1;AN=2;DP4=7,3,0,2;MQ=59	GT:PL	0/1:42,0,193
ChrI	12178309	.	TAGAGAGAGAGAGAGAGAG	TAGAGAGAGAGAGAGAG	3.57289	.	INDEL;IDV=2;IMF=0.117647;DP=17;VDB=0.212576;SGB=-0.453602;MQSB=1;MQ0F=0;ICB=1;HOB=0.5;AC=1;AN=2;DP4=10,5,1,1;MQ=60	GT:PL	0/1:37,0,255
ChrI	12190314	.	CCTCTCTCTCTCTCTCT	CCTCTCTCTCTCTCT	19.3524	.	INDEL;IDV=2;IMF=0.2;DP=10;VDB=0.886355;SGB=-0.453602;MQSB=0.916482;MQ0F=0;ICB=1;HOB=0.5;AC=1;AN=2;DP4=5,3,2,0;MQ=60	GT:PL	0/1:54,0,255
ChrI	12205115	.	CA	C	37.0169	.	INDEL;IDV=5;IMF=0.333333;DP=15;VDB=0.0385762;SGB=-0.590765;MQSB=0.921243;MQ0F=0;ICB=1;HOB=0.5;AC=1;AN=2;DP4=8,2,0,5;MQ=58	GT:PL	0/1:70,0,146
ChrI	12309773	.	C	A	225	.	DP=23;VDB=0.961078;SGB=-0.692717;MQSB=1;MQ0F=0;AC=2;AN=2;DP4=0,0,13,10;MQ=60	GT:PL	1/1:255,69,0
ChrI	12310553	.	C	A	228	.	DP=20;VDB=0.150293;SGB=-0.69168;RPB=1;MQB=1;MQSB=1;BQB=1;MQ0F=0;AC=2;AN=2;DP4=0,1,13,6;MQ=60	GT:PL	1/1:255,30,0
ChrI	12323351	.	TTCTCTCTCTCTCTCT	TTCTCTCTCTCTCTCTCT	19.2644	.	INDEL;IDV=2;IMF=0.105263;DP=19;VDB=0.863155;SGB=-0.453602;MQSB=1;MQ0F=0;ICB=1;HOB=0.5;AC=1;AN=2;DP4=4,13,1,1;MQ=60	GT:PL	0/1:55,0,255
ChrI	12341119	.	CAGGAGGAGGAGGAGGAGGA	CAGGAGGAGGAGGAGGA	33.65	.	INDEL;IDV=2;IMF=0.142857;DP=14;VDB=0.0940224;SGB=-0.453602;MQSB=1;MQ0F=0;ICB=1;HOB=0.5;AC=1;AN=2;DP4=6,6,0,2;MQ=60	GT:PL	0/1:69,0,255
ChrI	12488524	.	C	A	225	.	DP=16;VDB=0.0342837;SGB=-0.686358;MQSB=1;MQ0F=0;AC=2;AN=2;DP4=0,0,3,11;MQ=60	GT:PL	1/1:255,42,0
ChrI	12511374	.	CAGAGAGAGAGAGAGAGAGA	CAGAGAGAGAGAGAGAGA	12.4856	.	INDEL;IDV=3;IMF=0.25;DP=12;VDB=0.404704;SGB=-0.511536;MQSB=0.95494;MQ0F=0;ICB=1;HOB=0.5;AC=1;AN=2;DP4=6,3,1,2;MQ=60	GT:PL	0/1:47,0,243
ChrI	12549770	.	TTAATAATAATAATAATAATAATAATAATAATAATAATAATAATAATAATAATAATAATAATAATAATAATAATAATA	TTAATAATAATAATAATAATAATAATAATAATAATAATAATAATAATAATAATAATAATAATAATAATAATAATAATAATA	63	.	INDEL;IDV=2;IMF=0.25;DP=8;VDB=0.936663;SGB=-0.453602;MQSB=1;MQ0F=0;ICB=1;HOB=0.5;AC=1;AN=2;DP4=1,5,1,1;MQ=60	GT:PL	0/1:96,0,106
ChrI	12573785	.	C	T	4.40026	.	DP=12;VDB=0.02;SGB=-0.453602;RPB=0.666667;MQB=1;MQSB=1;BQB=0.444444;MQ0F=0;ICB=1;HOB=0.5;AC=1;AN=2;DP4=3,6,0,2;MQ=60	GT:PL	0/1:37,0,192
ChrI	12614574	.	ACACCC	AC	5.73089	.	INDEL;IDV=1;IMF=0.142857;DP=7;VDB=0.571008;SGB=-0.379885;MQSB=1;MQ0F=0;ICB=1;HOB=0.5;AC=1;AN=2;DP4=5,1,0,1;MQ=60	GT:PL	0/1:39,0,169
ChrI	12663990	.	AAGAGAGAGAGAGAGAGAGAGAGA	AAGAGAGAGAGAGAGAGAGA	12.6598	.	INDEL;IDV=3;IMF=0.136364;DP=22;VDB=0.515328;SGB=-0.511536;MQSB=1;MQ0F=0;ICB=1;HOB=0.5;AC=1;AN=2;DP4=11,8,2,1;MQ=60	GT:PL	0/1:48,0,255
ChrI	12729481	.	T	C	225	.	DP=20;VDB=0.0303626;SGB=-0.691153;MQSB=1;MQ0F=0;AC=2;AN=2;DP4=0,0,9,9;MQ=60	GT:PL	1/1:255,54,0
ChrI	12730939	.	CTATATATATATATATATATATA	CTATATATATATATATATATATATA	10.1838	.	INDEL;IDV=2;IMF=0.5;DP=4;VDB=0.176409;SGB=-0.453602;MQSB=1;MQ0F=0;ICB=1;HOB=0.5;AC=1;AN=2;DP4=1,1,0,2;MQ=60	GT:PL	0/1:42,0,74
ChrI	12737378	.	TCCCCCCCCCCC	TCCCCCCCCCC	27.8278	.	INDEL;IDV=16;IMF=0.888889;DP=18;VDB=0.32022;SGB=-0.688148;MQSB=1;MQ0F=0;AC=2;AN=2;DP4=2,1,8,7;MQ=60	GT:PL	1/1:55,24,0
ChrI	12779188	.	C	T	8.08108	.	DP=13;VDB=0.02;SGB=-0.453602;RPB=0.222222;MQB=1;MQSB=0.964642;BQB=0.277778;MQ0F=0;ICB=1;HOB=0.5;AC=1;AN=2;DP4=5,4,2,0;MQ=60	GT:PL	0/1:42,0,222
ChrI	12835147	.	C	A	15.4161	.	DP=14;VDB=0.0315649;SGB=-0.590765;RPB=0.84246;MQB=1;MQSB=1;BQB=0.0170074;MQ0F=0;ICB=1;HOB=0.5;AC=1;AN=2;DP4=8,0,0,5;MQ=60	GT:PL	0/1:49,0,149
ChrI	12876019	.	AGGGGGGGGGGGGG	AGGGGGGGGGGG	10.5998	.	INDEL;IDV=9;IMF=0.75;DP=12;VDB=0.259328;SGB=-0.636426;MQSB=0.5;MQ0F=0;ICB=1;HOB=0.5;AC=1;AN=2;DP4=4,1,6,1;MQ=59	GT:PL	0/1:43,0,23
ChrI	12938577	.	AAGAGAGAGAGAGAGA	AAGAGAGAGAGAGA	11.8243	.	INDEL;IDV=2;IMF=0.181818;DP=11;VDB=0.899328;SGB=-0.453602;MQSB=1;MQ0F=0;ICB=1;HOB=0.5;AC=1;AN=2;DP4=1,8,1,1;MQ=60	GT:PL	0/1:47,0,255
ChrI	13011649	.	T	C	225	.	DP=16;VDB=0.246983;SGB=-0.689466;MQSB=1;MQ0F=0;AC=2;AN=2;DP4=0,0,8,8;MQ=60	GT:PL	1/1:255,48,0
ChrI	13091893	.	ATTTTTTTTTT	ATTTTTTTTT	26.4242	.	INDEL;IDV=8;IMF=1;DP=8;VDB=0.412644;SGB=-0.651104;MQSB=0.900802;MQ0F=0;AC=2;AN=2;DP4=0,0,5,3;MQ=60	GT:PL	1/1:56,24,0
ChrI	13215188	.	A	C	6.51248	.	DP=13;VDB=0.36;SGB=-0.453602;MQ0F=0;AC=2;AN=2;DP4=0,0,0,2;MQ=60	GT:PL	1/1:35,6,0
ChrI	13242230	.	TTTTTATCACAATTGTCGTTTTATCACAATTGT	TTTTTATCACAATTGT	220	.	INDEL;IDV=11;IMF=0.785714;DP=14;VDB=0.0261866;SGB=-0.670168;MQSB=1;MQ0F=0;ICB=1;HOB=0.5;AC=1;AN=2;DP4=2,2,4,6;MQ=60	GT:PL	0/1:255,0,79
ChrI	13266338	.	GTATATATATATATATATATATAT	GTATATATATATATATATATATATAT	15.5192	.	INDEL;IDV=3;IMF=0.230769;DP=13;VDB=0.558785;SGB=-0.511536;MQSB=1;MQ0F=0;ICB=1;HOB=0.5;AC=1;AN=2;DP4=3,7,2,1;MQ=60	GT:PL	0/1:50,0,213
ChrI	13273169	.	AATATATATATATATATATATAT	AATATATATATATATATATAT	13.8615	.	INDEL;IDV=5;IMF=0.227273;DP=22;VDB=0.306516;SGB=-0.556411;MQSB=1;MQ0F=0;ICB=1;HOB=0.5;AC=1;AN=2;DP4=9,9,0,4;MQ=60	GT:PL	0/1:49,0,255
ChrI	13311336	.	TCCCCCCCCCCCC	TCCCCCCCCCC	31.3599	.	INDEL;IDV=7;IMF=0.875;DP=8;VDB=0.086868;SGB=-0.616816;MQSB=0.900802;MQ0F=0;ICB=1;HOB=0.5;AC=1;AN=2;DP4=2,0,3,3;MQ=60	GT:PL	0/1:63,0,8
ChrI	13314998	.	CCCCTCCCTCTCCCCTCCCCTCCACCCTCCCTCTCCCCTCCCCTCCACCCTCCCTCTC	CCCCTCCCTCTCCCCTCCCCTCCACCCTCCCTCTC	5.692	.	INDEL;IDV=1;IMF=0.142857;DP=7;VDB=0.7368;SGB=-0.379885;MQSB=0.5;MQ0F=0;ICB=1;HOB=0.5;AC=1;AN=2;DP4=2,4,0,1;MQ=59	GT:PL	0/1:39,0,200
ChrI	13334165	.	AGGGGGGGGGG	AGGGGGGGGG	23.2417	.	INDEL;IDV=8;IMF=0.888889;DP=9;VDB=0.771133;SGB=-0.651104;MQSB=0.924584;MQ0F=0;AC=2;AN=2;DP4=1,0,5,3;MQ=60	GT:PL	1/1:50,18,0
ChrI	13386766	.	AAGAGAGAGAGAGAGAGAGAGAGAGAGAGAGAGAGAGAGAGA	AAGAGAGAGAGAGAGAGAGAGAGAGAGAGAGAGAGAGAGA	94	.	INDEL;IDV=9;IMF=0.5625;DP=16;VDB=0.33843;SGB=-0.670168;MQSB=0.892753;MQ0F=0;ICB=1;HOB=0.5;AC=1;AN=2;DP4=4,2,3,7;MQ=58	GT:PL	0/1:126,0,134
ChrI	13696954	.	T	C	45.4047	.	DP=20;VDB=0.280203;SGB=-0.662043;RPB=0.256376;MQB=0.868815;MQSB=0.954207;BQB=0.105399;MQ0F=0;ICB=1;HOB=0.5;AC=1;AN=2;DP4=2,4,8,1;MQ=59	GT:PL	0/1:78,0,108
ChrI	13734195	.	T	C	14.7121	.	DP=7;VDB=0.02;SGB=-0.453602;RPB=0.4;MQB=1;MQSB=1;BQB=0.8;MQ0F=0;ICB=1;HOB=0.5;AC=1;AN=2;DP4=3,2,2,0;MQ=60	GT:PL	0/1:48,0,139
ChrI	13918965	.	C	T	225	.	DP=21;VDB=0.226438;SGB=-0.692352;MQSB=1;MQ0F=0;AC=2;AN=2;DP4=0,0,15,6;MQ=60	GT:PL	1/1:255,63,0
ChrI	14038715	.	TTCTCTCTCTCTCTCTCTC	TTCTCTCTCTCTCTCTC	8.66105	.	INDEL;IDV=2;IMF=0.153846;DP=13;VDB=0.989047;SGB=-0.453602;MQSB=0.899815;MQ0F=0;ICB=1;HOB=0.5;AC=1;AN=2;DP4=6,5,0,2;MQ=58	GT:PL	0/1:43,0,255
ChrI	14045796	.	T	A	225	.	DP=14;VDB=0.977513;SGB=-0.686358;MQSB=0.966012;MQ0F=0;AC=2;AN=2;DP4=0,0,7,7;MQ=60	GT:PL	1/1:255,42,0
ChrI	14068839	.	CTAATAAT	CTAAT	220	.	INDEL;IDV=10;IMF=0.769231;DP=13;VDB=0.73002;SGB=-0.670168;MQSB=0.961166;MQ0F=0;ICB=1;HOB=0.5;AC=1;AN=2;DP4=2,1,5,5;MQ=60	GT:PL	0/1:255,0,62
ChrI	14157380	.	A	T	225	.	DP=20;VDB=0.0911143;SGB=-0.69168;MQSB=1;MQ0F=0;AC=2;AN=2;DP4=0,0,8,11;MQ=60	GT:PL	1/1:255,57,0
ChrI	14269059	.	A	T	225	.	DP=17;VDB=0.153225;SGB=-0.680642;MQSB=1;MQ0F=0;AC=2;AN=2;DP4=0,0,9,3;MQ=60	GT:PL	1/1:255,36,0
ChrI	14281036	.	T	C	4.16458	.	DP=13;VDB=0.06;SGB=-0.453602;RPB=0.65;MQB=1;MQSB=1;BQB=0.3;MQ0F=0;ICB=1;HOB=0.5;AC=1;AN=2;DP4=4,6,0,2;MQ=60	GT:PL	0/1:37,0,223
ChrI	14408630	.	A	C	5.75677	.	DP=7;VDB=0.6;SGB=-0.453602;MQ0F=0;AC=2;AN=2;DP4=0,0,0,2;MQ=60	GT:PL	1/1:34,6,0
ChrI	14540077	.	AGGGGGGGGG	AGGGGGGGGGG	8.72345	.	INDEL;IDV=13;IMF=0.764706;DP=17;VDB=0.913606;SGB=-0.670168;MQSB=1;MQ0F=0;ICB=1;HOB=0.5;AC=1;AN=2;DP4=3,4,4,6;MQ=60	GT:PL	0/1:39,0,7
ChrI	14613472	.	C	G	225	.	DP=13;VDB=0.868583;SGB=-0.680642;MQSB=0.95494;MQ0F=0;AC=2;AN=2;DP4=0,0,5,7;MQ=60	GT:PL	1/1:255,36,0
ChrI	14613490	.	T	G	225	.	DP=14;VDB=0.475425;SGB=-0.683931;MQSB=1;MQ0F=0;AC=2;AN=2;DP4=0,0,4,9;MQ=60	GT:PL	1/1:255,39,0
ChrI	14732170	.	A	G	161	.	DP=9;VDB=0.901494;SGB=-0.636426;MQSB=1;MQ0F=0;AC=2;AN=2;DP4=0,0,2,5;MQ=60	GT:PL	1/1:191,21,0
ChrI	14755105	.	CGTA	C	27.1934	.	INDEL;IDV=3;IMF=0.375;DP=8;VDB=0.00489201;SGB=-0.511536;MQSB=0.900802;MQ0F=0;ICB=1;HOB=0.5;AC=1;AN=2;DP4=2,3,3,0;MQ=55	GT:PL	0/1:61,0,224
ChrI	14937988	.	A	T	225	.	DP=19;VDB=0.523781;SGB=-0.686358;MQSB=0.966012;MQ0F=0;AC=2;AN=2;DP4=0,0,7,7;MQ=60	GT:PL	1/1:255,42,0
ChrI	14949656	.	G	T	3.70693	.	DP=9;SGB=-0.379885;RPB=1;MQB=1;MQSB=0.900802;BQB=1;MQ0F=0;ICB=1;HOB=0.5;AC=1;AN=2;DP4=4,3,1,0;MQ=60	GT:PL	0/1:36,0,183
ChrI	14979130	.	ATCTCTCTCTCTCTCTCTCTCTCTCTCT	ATCTCTCTCTCTCTCTCTCTCTCTCT	24.089	.	INDEL;IDV=3;IMF=0.176471;DP=17;VDB=0.97174;SGB=-0.511536;MQSB=1;MQ0F=0;ICB=1;HOB=0.5;AC=1;AN=2;DP4=8,6,3,0;MQ=60	GT:PL	0/1:59,0,255
ChrI	15149598	.	A	G	4.65759	.	DP=14;VDB=0.02;SGB=-0.453602;RPB=0.181818;MQB=0.363636;MQSB=0.0102252;BQB=0.409091;MQ0F=0.357143;ICB=1;HOB=0.5;AC=1;AN=2;DP4=7,4,0,2;MQ=18	GT:PL	0/1:36,0,81
ChrI	15174565	.	AGATCTTTGATCTCTGATCTTTGATCTC	AGATCTTTGATCTC	220	.	INDEL;IDV=13;IMF=0.722222;DP=18;VDB=0.175109;SGB=-0.683931;MQSB=1;MQ0F=0;ICB=1;HOB=0.5;AC=1;AN=2;DP4=3,2,8,5;MQ=60	GT:PL	0/1:255,0,110
ChrI	15176961	.	GTT	GT	225	.	INDEL;IDV=19;IMF=1;DP=19;VDB=0.0397895;SGB=-0.69168;MQSB=1;MQ0F=0;AC=2;AN=2;DP4=0,0,8,11;MQ=60	GT:PL	1/1:255,57,0
ChrI	15527644	.	GTACT	GT	225	.	INDEL;IDV=18;IMF=1;DP=18;VDB=0.242607;SGB=-0.691153;MQSB=0.970092;MQ0F=0;AC=2;AN=2;DP4=0,0,13,5;MQ=44	GT:PL	1/1:255,54,0
ChrI	15631062	.	G	A	218	.	DP=10;VDB=0.536808;SGB=-0.662043;MQSB=0.974597;MQ0F=0;AC=2;AN=2;DP4=0,0,5,4;MQ=60	GT:PL	1/1:248,27,0
ChrI	15631825	.	CTCATCATCATCATCAT	CTCATCATCATCAT	36.0009	.	INDEL;IDV=2;IMF=0.125;DP=16;VDB=0.301205;SGB=-0.453602;MQSB=1;MQ0F=0;ICB=1;HOB=0.5;AC=1;AN=2;DP4=7,7,1,1;MQ=60	GT:PL	0/1:72,0,255
ChrI	15648679	.	TAGAGAGAGAGAGAGAGAGAGAGAGAGAGAGAGA	TAGAGAGAGAGAGAGAGAGAGAGAGAGAGA	61	.	INDEL;IDV=4;IMF=0.4;DP=10;VDB=0.795755;SGB=-0.556411;MQSB=1.00775;MQ0F=0;ICB=1;HOB=0.5;AC=1;AN=2;DP4=2,4,2,2;MQ=60	GT:PL	0/1:94,0,140
ChrI	15688288	.	CCTC	CC	15.8449	.	INDEL;IDV=1;IMF=0.125;DP=8;VDB=0.657519;SGB=-0.453602;MQSB=0.992367;MQ0F=0;ICB=1;HOB=0.5;AC=1;AN=2;DP4=4,2,0,2;MQ=60	GT:PL	0/1:49,0,124
ChrI	15691717	.	CTCTTCTTCTTCTTCTT	CTCTTCTTCTTCTT	41.7553	.	INDEL;IDV=2;IMF=0.142857;DP=14;VDB=0.898811;SGB=-0.453602;MQSB=1;MQ0F=0;ICB=1;HOB=0.5;AC=1;AN=2;DP4=5,7,1,1;MQ=60	GT:PL	0/1:77,0,255
ChrI	15741244	.	CGGGGGGGGGGGGGGGGGGGG	CGGGGGGGGGGGGGG	12.9862	.	INDEL;IDV=1;IMF=0.0909091;DP=11;VDB=0.843545;SGB=-0.511536;MQSB=1;MQ0F=0;ICB=1;HOB=0.5;AC=1;AN=2;DP4=7,1,3,0;MQ=60	GT:PL	0/1:46,0,110
ChrI	16116350	.	G	A	225	.	DP=14;VDB=0.401987;SGB=-0.683931;MQSB=1;MQ0F=0;AC=2;AN=2;DP4=0,0,8,5;MQ=60	GT:PL	1/1:255,39,0
ChrI	16139479	.	CA	C	4.21401	.	INDEL;IDV=2;IMF=0.222222;DP=9;VDB=0.160383;SGB=-0.453602;MQSB=0.924584;MQ0F=0;ICB=1;HOB=0.5;AC=1;AN=2;DP4=6,1,0,2;MQ=60	GT:PL	0/1:36,0,127
ChrI	16139480	.	ACCCCCCCCCCC	ACCCCCCCCCC	8.43085	.	INDEL;IDV=5;IMF=0.555556;DP=9;VDB=0.167636;SGB=-0.636426;MQSB=0.924584;MQ0F=0;AC=2;AN=2;DP4=2,0,4,3;MQ=60	GT:PL	1/1:35,10,0
ChrI	16169684	.	GATATATATATATATATATATATAT	GATATATATATATATATATATATATAT	8.84328	.	INDEL;IDV=2;IMF=0.125;DP=16;VDB=0.571893;SGB=-0.453602;MQSB=0.9945;MQ0F=0.125;ICB=1;HOB=0.5;AC=1;AN=2;DP4=8,6,0,2;MQ=49	GT:PL	0/1:43,0,238
ChrI	16339823	.	G	GTCC	207	.	INDEL;IDV=6;IMF=0.666667;DP=9;VDB=0.891833;SGB=-0.616816;MQSB=0.730948;MQ0F=0;ICB=1;HOB=0.5;AC=1;AN=2;DP4=2,1,3,3;MQ=52	GT:PL	0/1:242,0,46
ChrI	16430015	.	CTTTT	CTTTTT	62	.	INDEL;IDV=7;IMF=1;DP=7;VDB=0.0490877;SGB=-0.590765;MQSB=1.01283;MQ0F=0;AC=2;AN=2;DP4=0,2,4,1;MQ=60	GT:PL	1/1:89,7,0
ChrI	16457078	.	G	A	79	.	DP=16;VDB=0.125187;SGB=-0.616816;RPB=0.749585;MQB=0.0388313;MQSB=0.444564;BQB=0.0388313;MQ0F=0;ICB=1;HOB=0.5;AC=1;AN=2;DP4=4,6,0,6;MQ=50	GT:PL	0/1:112,0,227
ChrI	16586034	.	C	A	228	.	DP=26;VDB=0.10079;SGB=-0.692352;RPB=0.838765;MQB=0.0417597;MQSB=0.00012341;BQB=0.606114;MQ0F=0.307692;AC=2;AN=2;DP4=0,4,12,9;MQ=24	GT:PL	1/1:255,34,0
ChrI	16603469	.	G	T	225	.	DP=16;VDB=0.0960125;SGB=-0.689466;MQSB=1;MQ0F=0;AC=2;AN=2;DP4=0,0,10,6;MQ=60	GT:PL	1/1:255,48,0
ChrI	16619007	.	TGTATGGTATG	TGTATG	122	.	INDEL;IDV=13;IMF=0.8125;DP=16;VDB=0.991301;SGB=-0.683931;MQSB=0.97784;MQ0F=0.125;ICB=1;HOB=0.5;AC=1;AN=2;DP4=1,2,6,7;MQ=27	GT:PL	0/1:155,0,57
ChrI	16634180	.	AT	A	136	.	INDEL;IDV=16;IMF=0.842105;DP=19;VDB=0.674993;SGB=-0.683931;MQSB=1;MQ0F=0;ICB=1;HOB=0.5;AC=1;AN=2;DP4=1,5,8,5;MQ=60	GT:PL	0/1:171,0,30
ChrI	16696027	.	A	G	3.61015	.	DP=12;VDB=0.26;SGB=-0.453602;RPB=0.777778;MQB=1;MQSB=0.950952;BQB=1;MQ0F=0;ICB=1;HOB=0.5;AC=1;AN=2;DP4=4,5,2,0;MQ=60	GT:PL	0/1:36,0,219
ChrI	16801748	.	CA	CAA	3.7746	.	INDEL;IDV=1;IMF=1;DP=1;SGB=-0.379885;MQ0F=0;AC=2;AN=2;DP4=0,0,1,0;MQ=40	GT:PL	1/1:31,3,0
ChrI	16836426	.	A	C	225	.	DP=18;VDB=0.0768016;SGB=-0.689466;MQSB=1;MQ0F=0;AC=2;AN=2;DP4=0,0,9,7;MQ=60	GT:PL	1/1:255,48,0
ChrI	16923255	.	CTA	CTAATA	18.3554	.	INDEL;IDV=1;IMF=0.333333;DP=3;VDB=0.142856;SGB=-0.379885;MQ0F=0;ICB=1;HOB=0.5;AC=1;AN=2;DP4=2,0,1,0;MQ=44	GT:PL	0/1:51,0,32
ChrI	17074879	.	C	T	5.28534	.	DP=14;VDB=0.84;SGB=-0.453602;RPB=0.916667;MQB=1;MQSB=1;BQB=0.125;MQ0F=0;ICB=1;HOB=0.5;AC=1;AN=2;DP4=9,3,1,1;MQ=60	GT:PL	0/1:39,0,223
ChrI	17171036	.	GTCTCTCTCTCTCTCTCTCTCTCTCTCTCTCTCTCTCTCTCTCTCTCTCTCTCTCT	GTCTCTCTCTCTCTCTCTCTCTCTCTCTCTCTCTCTCTCTCTCTCTCTCTCTCTCTCT	30.4314	.	INDEL;IDV=4;IMF=0.285714;DP=14;VDB=0.630944;SGB=-0.556411;MQSB=0.885987;MQ0F=0;ICB=1;HOB=0.5;AC=1;AN=2;DP4=7,3,0,4;MQ=59	GT:PL	0/1:64,0,185
ChrI	17469087	.	CCTCAC	CC	31.3488	.	INDEL;IDV=2;IMF=0.25;DP=8;VDB=0.131006;SGB=-0.453602;MQSB=0.868321;MQ0F=0.125;ICB=1;HOB=0.5;AC=1;AN=2;DP4=3,3,1,1;MQ=52	GT:PL	0/1:64,0,76
ChrI	17469580	.	G	C	80	.	DP=23;VDB=0.000610495;SGB=-0.636426;RPB=0.999305;MQB=0.95645;MQSB=0.815018;BQB=0.997221;MQ0F=0;ICB=1;HOB=0.5;AC=1;AN=2;DP4=9,5,0,7;MQ=58	GT:PL	0/1:113,0,255
ChrI	17469709	.	C	G	36.6932	.	DP=26;VDB=0.0131987;SGB=-0.590765;RPB=0.883566;MQB=0.938795;MQSB=0.786628;BQB=0.950129;MQ0F=0;ICB=1;HOB=0.5;AC=1;AN=2;DP4=7,12,5,0;MQ=57	GT:PL	0/1:71,0,255
ChrI	17474760	.	T	G	39.4149	.	DP=3;VDB=0.166456;SGB=-0.511536;MQ0F=0;AC=2;AN=2;DP4=0,0,3,0;MQ=27	GT:PL	1/1:69,9,0
ChrI	17474795	.	A	G	62	.	DP=4;VDB=0.554416;SGB=-0.556411;MQ0F=0;AC=2;AN=2;DP4=0,0,4,0;MQ=29	GT:PL	1/1:92,12,0
ChrI	17474858	.	C	T	103	.	DP=7;VDB=0.0619854;SGB=-0.636426;MQ0F=0.285714;AC=2;AN=2;DP4=0,0,7,0;MQ=28	GT:PL	1/1:133,21,0
ChrI	17474887	.	T	C	122	.	DP=13;VDB=0.916585;SGB=-0.680642;MQ0F=0.230769;AC=2;AN=2;DP4=0,0,12,0;MQ=26	GT:PL	1/1:152,36,0
ChrI	17474916	.	A	C	114	.	DP=11;VDB=0.224157;SGB=-0.662043;MQ0F=0.0909091;AC=2;AN=2;DP4=0,0,9,0;MQ=31	GT:PL	1/1:144,27,0
ChrI	17474939	.	G	A	150	.	DP=15;VDB=0.78715;SGB=-0.683931;MQ0F=0.0666667;AC=2;AN=2;DP4=0,0,13,0;MQ=33	GT:PL	1/1:180,39,0
ChrI	17555250	.	GACCCC	G	31.2672	.	INDEL;IDV=3;IMF=0.3;DP=10;VDB=0.321667;SGB=-0.556411;MQSB=0.916482;MQ0F=0;ICB=1;HOB=0.5;AC=1;AN=2;DP4=3,3,0,4;MQ=60	GT:PL	0/1:64,0,95
ChrI	17629868	.	TGAGAGAGAGAGAGAGAGAGAGAGAGAGAGAGAGAGAGAGAGA	TGAGAGAGAGAGAGAGAGAGAGAGAGAGAGAGAGAGAGAGA	7.3775	.	INDEL;IDV=4;IMF=0.333333;DP=12;VDB=0.241126;SGB=-0.453602;MQSB=0.864013;MQ0F=0;ICB=1;HOB=0.5;AC=1;AN=2;DP4=5,5,1,1;MQ=58	GT:PL	0/1:41,0,199
ChrI	17647668	.	GTCTCTCTCTCTCTCTCTCTCTCTCTCTC	GTCTCTCTCTCTCTCTCTCTCTCTCTC	13.3972	.	INDEL;IDV=2;IMF=0.117647;DP=17;VDB=0.857323;SGB=-0.511536;MQSB=1;MQ0F=0;ICB=1;HOB=0.5;AC=1;AN=2;DP4=7,7,2,1;MQ=60	GT:PL	0/1:49,0,255
ChrI	17787056	.	CT	C	37.5387	.	INDEL;IDV=4;IMF=0.666667;DP=6;VDB=0.177551;SGB=-0.556411;MQSB=1;MQ0F=0;ICB=1;HOB=0.5;AC=1;AN=2;DP4=2,0,0,4;MQ=60	GT:PL	0/1:71,0,27
ChrI	17961649	.	A	G	225	.	DP=20;VDB=0.790324;SGB=-0.690438;MQSB=1;MQ0F=0;AC=2;AN=2;DP4=0,0,5,12;MQ=60	GT:PL	1/1:255,51,0
ChrI	18080084	.	A	G	13.3211	.	DP=23;VDB=0.0537672;SGB=-0.590765;RPB=0.140347;MQB=0.986456;MQSB=0.511029;BQB=0.352032;MQ0F=0.217391;ICB=1;HOB=0.5;AC=1;AN=2;DP4=3,13,5,0;MQ=25	GT:PL	0/1:47,0,167
ChrI	18080209	.	T	C	63	.	DP=10;VDB=0.329692;SGB=-0.616816;RPB=0.727822;MQB=0.895781;MQSB=0.895781;BQB=0.503877;MQ0F=0.1;ICB=1;HOB=0.5;AC=1;AN=2;DP4=0,4,6,0;MQ=30	GT:PL	0/1:96,0,77
ChrI	18080216	.	T	A	64	.	DP=12;VDB=0.329692;SGB=-0.616816;RPB=0.931779;MQB=0.864013;MQSB=0.931779;BQB=0.660716;MQ0F=0.166667;ICB=1;HOB=0.5;AC=1;AN=2;DP4=0,6,6,0;MQ=28	GT:PL	0/1:97,0,86
ChrI	18080833	.	C	T	12.091	.	DP=13;VDB=0.38486;SGB=-0.556411;RPB=0.397295;MQB=0.878264;MQSB=0.878264;BQB=0.793923;MQ0F=0;ICB=1;HOB=0.5;AC=1;AN=2;DP4=8,0,0,4;MQ=26	GT:PL	0/1:45,0,96
ChrI	18170599	.	CGAGAGAGAGAGAGAGAG	CGAGAGAGAGAGAG	27.3684	.	INDEL;IDV=2;IMF=0.125;DP=16;VDB=0.650735;SGB=-0.453602;MQSB=1;MQ0F=0;ICB=1;HOB=0.5;AC=1;AN=2;DP4=7,7,2,0;MQ=60	GT:PL	0/1:63,0,255
ChrI	18193797	.	AAGAGAGAGAGAG	AAGAGAGAGAG	19.4627	.	INDEL;IDV=2;IMF=0.166667;DP=12;VDB=0.0924411;SGB=-0.453602;MQSB=0.896474;MQ0F=0;ICB=1;HOB=0.5;AC=1;AN=2;DP4=4,6,1,1;MQ=58	GT:PL	0/1:55,0,255
ChrI	18204287	.	C	T	58	.	DP=25;VDB=0.0194596;SGB=-0.636426;RPB=0.550519;MQB=0.132919;MQSB=0.987799;BQB=0.914442;MQ0F=0.04;ICB=1;HOB=0.5;AC=1;AN=2;DP4=3,12,2,5;MQ=51	GT:PL	0/1:92,0,233
ChrI	18204329	.	C	T	58	.	DP=24;VDB=0.00232834;SGB=-0.636426;RPB=0.0565828;MQB=0.106883;MQSB=0.804615;BQB=0.984592;MQ0F=0.0416667;ICB=1;HOB=0.5;AC=1;AN=2;DP4=8,7,2,5;MQ=51	GT:PL	0/1:92,0,255
ChrI	18228434	.	CTCG	C	7.29314	.	INDEL;IDV=1;IMF=0.5;DP=2;VDB=0.02;SGB=-0.379885;MQSB=1;MQ0F=0;ICB=1;HOB=0.5;AC=1;AN=2;DP4=1,0,0,1;MQ=54	GT:PL	0/1:39,0,43
ChrI	18242888	.	GAGAAGAAGAAGAAGAAGAAGAAG	GAGAAGAAGAAGAAGAAGAAGAAGAAG	222	.	INDEL;IDV=7;IMF=0.411765;DP=17;VDB=0.94718;SGB=-0.651104;MQSB=1;MQ0F=0;ICB=1;HOB=0.5;AC=1;AN=2;DP4=3,6,4,4;MQ=60	GT:PL	0/1:255,0,231
ChrI	18321372	.	T	C	213	.	DP=11;VDB=0.105532;SGB=-0.670168;MQSB=1;MQ0F=0;AC=2;AN=2;DP4=0,0,2,8;MQ=60	GT:PL	1/1:243,30,0
ChrI	18389263	.	C	T	22.9577	.	DP=21;VDB=0.0190094;SGB=-0.556411;RPB=0.0198411;MQB=0.25634;MQSB=0.00785099;BQB=0.988813;MQ0F=0.285714;ICB=1;HOB=0.5;AC=1;AN=2;DP4=6,9,0,4;MQ=20	GT:PL	0/1:56,0,114
ChrI	18436873	.	TTTATTATTATTATTATTATTATTATTATTATTATTATTATTATTATTATTATTATTATTA	TTTATTATTATTATTATTATTATTATTATTATTATTATTATTATTATTATTATTATTATTATTA	131	.	INDEL;IDV=3;IMF=0.3;DP=10;VDB=0.855481;SGB=-0.556411;MQSB=0.916482;MQ0F=0;ICB=1;HOB=0.5;AC=1;AN=2;DP4=2,4,1,3;MQ=60	GT:PL	0/1:164,0,164
ChrI	18477393	.	AATATATATATATATATATATATATATAT	AATATATATATATATATATATATAT	14.6732	.	INDEL;IDV=1;IMF=0.25;DP=4;VDB=0.497461;SGB=-0.379885;MQSB=1;MQ0F=0;ICB=1;HOB=0.5;AC=1;AN=2;DP4=2,1,0,1;MQ=60	GT:PL	0/1:48,0,128
ChrI	18477421	.	T	TATTA	15.1571	.	INDEL;IDV=1;IMF=0.25;DP=4;VDB=0.459448;SGB=-0.379885;MQSB=1;MQ0F=0;ICB=1;HOB=0.5;AC=1;AN=2;DP4=2,1,0,1;MQ=60	GT:PL	0/1:48,0,90
ChrI	18511720	.	AAGG	A	15.3818	.	INDEL;IDV=1;IMF=0.125;DP=8;VDB=0.685546;SGB=-0.453602;MQSB=1;MQ0F=0;ICB=1;HOB=0.5;AC=1;AN=2;DP4=5,1,1,1;MQ=60	GT:PL	0/1:49,0,140
ChrI	18546603	.	TAAAAAA	TAAAAAAA	102	.	INDEL;IDV=18;IMF=0.857143;DP=21;VDB=0.865581;SGB=-0.691153;MQSB=1;MQ0F=0;AC=2;AN=2;DP4=0,3,8,10;MQ=60	GT:PL	1/1:129,21,0
ChrI	18551123	.	T	C	225	.	DP=11;VDB=0.597417;SGB=-0.670168;MQSB=1.00775;MQ0F=0;AC=2;AN=2;DP4=0,0,6,4;MQ=60	GT:PL	1/1:255,30,0
ChrI	18575560	.	TCCCCCCCCC	TCCCCCCCCCC	26.8943	.	INDEL;IDV=15;IMF=0.9375;DP=16;VDB=0.183674;SGB=-0.686358;MQSB=1;MQ0F=0;AC=2;AN=2;DP4=2,0,11,3;MQ=60	GT:PL	1/1:54,24,0
ChrI	18763720	.	ACTCTCTCTCTCTC	ACTCTCTCTCTC	6.43511	.	INDEL;IDV=2;IMF=0.125;DP=16;VDB=0.0203037;SGB=-0.453602;MQSB=1;MQ0F=0;ICB=1;HOB=0.5;AC=1;AN=2;DP4=6,8,1,1;MQ=60	GT:PL	0/1:42,0,255
ChrI	18852813	.	G	T	6.6412	.	DP=10;VDB=0.02;SGB=-0.453602;RPB=0.75;MQB=1;MQSB=0.916482;BQB=0.5625;MQ0F=0;ICB=1;HOB=0.5;AC=1;AN=2;DP4=5,3,2,0;MQ=60	GT:PL	0/1:40,0,193
ChrI	18909554	.	CAGAGAGAGAGAGAGAGAGAGAGAGAGAGAGAGAGAGAGAG	CAGAGAGAGAGAGAGAGAGAGAGAGAGAGAGAGAGAGAGAGAGAG	28.0143	.	INDEL;IDV=2;IMF=0.222222;DP=9;VDB=0.989196;SGB=-0.511536;MQSB=1;MQ0F=0;ICB=1;HOB=0.5;AC=1;AN=2;DP4=4,2,3,0;MQ=60	GT:PL	0/1:61,0,116
ChrI	18921678	.	ATC	A	11.1293	.	INDEL;IDV=1;IMF=0.0555556;DP=18;VDB=0.271441;SGB=-0.590765;MQSB=1;MQ0F=0;ICB=1;HOB=0.5;AC=1;AN=2;DP4=10,3,0,5;MQ=60	GT:PL	0/1:45,0,206
ChrI	18984814	.	A	G	91	.	DP=10;VDB=0.715797;SGB=-0.616816;RPB=0.666667;MQB=1;MQSB=1;BQB=0.166667;MQ0F=0;ICB=1;HOB=0.5;AC=1;AN=2;DP4=2,0,0,6;MQ=40	GT:PL	0/1:125,0,50
ChrI	19092017	.	T	C	69	.	DP=21;VDB=0.000852857;SGB=-0.616816;RPB=0.0313814;MQB=1;MQSB=1;BQB=0.984733;MQ0F=0;ICB=1;HOB=0.5;AC=1;AN=2;DP4=11,2,0,6;MQ=60	GT:PL	0/1:102,0,219
ChrI	19129605	.	T	C	3.77747	.	DP=14;VDB=0.68;SGB=-0.453602;RPB=0.666667;MQB=1;MQSB=1;BQB=0.708333;MQ0F=0;ICB=1;HOB=0.5;AC=1;AN=2;DP4=3,9,1,1;MQ=60	GT:PL	0/1:37,0,243
ChrI	19323847	.	GAAAAAAAAA	GAAAAAAAA	47.0409	.	INDEL;IDV=14;IMF=0.875;DP=16;VDB=0.463906;SGB=-0.686358;MQSB=1;MQ0F=0;AC=2;AN=2;DP4=2,0,4,10;MQ=60	GT:PL	1/1:74,26,0
ChrI	19351720	.	GCCC	GCCCC	14.5582	.	INDEL;IDV=4;IMF=0.5;DP=8;VDB=0.919551;SGB=-0.556411;MQSB=1;MQ0F=0;ICB=1;HOB=0.5;AC=1;AN=2;DP4=1,3,0,4;MQ=60	GT:PL	0/1:47,0,48
ChrI	19372954	.	TCCCCCCCCC	TCCCCCCCC	31.1987	.	INDEL;IDV=14;IMF=0.933333;DP=15;VDB=0.237568;SGB=-0.683931;MQSB=1;MQ0F=0;AC=2;AN=2;DP4=1,1,10,3;MQ=60	GT:PL	1/1:58,25,0
ChrI	19459450	.	C	G	21.6129	.	DP=18;VDB=0.0411132;SGB=-0.511536;RPB=0.0851108;MQB=0.832553;MQSB=0.809155;BQB=0.0625685;MQ0F=0;ICB=1;HOB=0.5;AC=1;AN=2;DP4=6,7,0,3;MQ=59	GT:PL	0/1:56,0,244
ChrI	19556801	.	GT	G	4.90022	.	INDEL;IDV=3;IMF=0.230769;DP=13;VDB=0.90784;SGB=-0.511536;MQSB=0.961166;MQ0F=0;ICB=1;HOB=0.5;AC=1;AN=2;DP4=4,6,3,0;MQ=60	GT:PL	0/1:36,0,62
ChrI	19632663	.	TTATATATATATATATATATATAT	TTATATATATATATATATATAT	22.6533	.	INDEL;IDV=3;IMF=0.176471;DP=17;VDB=0.456465;SGB=-0.511536;MQSB=0.928603;MQ0F=0;ICB=1;HOB=0.5;AC=1;AN=2;DP4=7,7,2,1;MQ=58	GT:PL	0/1:58,0,255
ChrI	19691718	.	GGGTGCGCGGTG	GGGTG	43.6446	.	INDEL;IDV=6;IMF=0.193548;DP=31;VDB=0.529123;SGB=-0.616816;MQSB=0.0706364;MQ0F=0;ICB=1;HOB=0.5;AC=1;AN=2;DP4=11,14,6,0;MQ=51	GT:PL	0/1:79,0,255
ChrI	19691793	.	T	C	48.4816	.	DP=17;VDB=0.170249;SGB=-0.590765;RPB=0.978023;MQB=0.00673795;MQSB=0.295511;BQB=0.573753;MQ0F=0;ICB=1;HOB=0.5;AC=1;AN=2;DP4=5,7,5,0;MQ=50	GT:PL	0/1:82,0,250
ChrI	19691844	.	A	G	20.5909	.	DP=15;VDB=0.0295886;SGB=-0.511536;RPB=0.91051;MQB=1;MQSB=1;BQB=0.809825;MQ0F=0;ICB=1;HOB=0.5;AC=1;AN=2;DP4=8,4,3,0;MQ=60	GT:PL	0/1:55,0,246
ChrI	19691846	.	A	C	23.6075	.	DP=15;VDB=0.0295886;SGB=-0.511536;RPB=0.91051;MQB=1;MQSB=1;BQB=0.600245;MQ0F=0;ICB=1;HOB=0.5;AC=1;AN=2;DP4=8,4,3,0;MQ=60	GT:PL	0/1:58,0,250
ChrI	19691890	.	T	C	88	.	DP=30;VDB=0.814588;SGB=-0.651104;RPB=0.92664;MQB=0.876998;MQSB=0.974027;BQB=0.489396;MQ0F=0;ICB=1;HOB=0.5;AC=1;AN=2;DP4=12,9,7,1;MQ=59	GT:PL	0/1:122,0,255
ChrI	19691912	.	A	G	69	.	DP=29;VDB=0.143887;SGB=-0.616816;RPB=0.68205;MQB=0.829029;MQSB=0.958048;BQB=0.251232;MQ0F=0;ICB=1;HOB=0.5;AC=1;AN=2;DP4=11,10,4,2;MQ=59	GT:PL	0/1:103,0,255
ChrI	19691913	.	G	A	71	.	DP=30;VDB=0.143887;SGB=-0.616816;RPB=0.797953;MQB=0.827244;MQSB=0.96195;BQB=0.584825;MQ0F=0;ICB=1;HOB=0.5;AC=1;AN=2;DP4=12,10,4,2;MQ=59	GT:PL	0/1:105,0,255
ChrI	19691916	.	G	A	96	.	DP=30;VDB=0.324191;SGB=-0.636426;RPB=0.533353;MQB=0.854582;MQSB=0.960189;BQB=0.979435;MQ0F=0;ICB=1;HOB=0.5;AC=1;AN=2;DP4=12,10,4,3;MQ=59	GT:PL	0/1:130,0,255
ChrI	19691966	.	A	G	82	.	DP=26;VDB=0.332011;SGB=-0.636426;RPB=0.221147;MQB=0.866878;MQSB=0.978183;BQB=0.99777;MQ0F=0;ICB=1;HOB=0.5;AC=1;AN=2;DP4=6,10,0,7;MQ=59	GT:PL	0/1:115,0,255
ChrI	19691996	.	A	T	98	.	DP=24;VDB=0.72462;SGB=-0.651104;RPB=0.155654;MQB=0.381255;MQSB=0.851535;BQB=0.997028;MQ0F=0;ICB=1;HOB=0.5;AC=1;AN=2;DP4=4,8,0,8;MQ=57	GT:PL	0/1:131,0,240
ChrI	19692008	.	G	A	119	.	DP=23;VDB=0.902899;SGB=-0.670168;RPB=0.699755;MQB=0.153355;MQSB=0.752698;BQB=0.939898;MQ0F=0;ICB=1;HOB=0.5;AC=1;AN=2;DP4=3,8,0,10;MQ=55	GT:PL	0/1:152,0,216
ChrI	19692020	.	C	A	115	.	DP=21;VDB=0.603917;SGB=-0.662043;RPB=0.403532;MQB=0.0497871;MQSB=0.647059;BQB=0.199222;MQ0F=0;ICB=1;HOB=0.5;AC=1;AN=2;DP4=2,8,0,9;MQ=54	GT:PL	0/1:148,0,183
ChrI	19692035	.	A	G	105	.	DP=18;VDB=0.14143;SGB=-0.651104;RPB=0.898397;MQB=0.128634;MQSB=0.556584;BQB=0.959011;MQ0F=0;ICB=1;HOB=0.5;AC=1;AN=2;DP4=3,4,0,8;MQ=52	GT:PL	0/1:138,0,170
ChrI	19692040	.	T	A	112	.	DP=19;VDB=0.236034;SGB=-0.662043;RPB=0.9986;MQB=0.17984;MQSB=0.642857;BQB=0.892753;MQ0F=0;ICB=1;HOB=0.5;AC=1;AN=2;DP4=2,5,0,9;MQ=53	GT:PL	0/1:145,0,171
ChrI	19692042	.	T	G	112	.	DP=18;VDB=0.236034;SGB=-0.662043;RPB=0.9986;MQB=0.17984;MQSB=0.642857;BQB=0.987474;MQ0F=0;ICB=1;HOB=0.5;AC=1;AN=2;DP4=2,5,0,9;MQ=53	GT:PL	0/1:145,0,170
ChrI	19692076	.	C	G	111	.	DP=21;VDB=0.869737;SGB=-0.670168;RPB=0.740201;MQB=0.184981;MQSB=0.703588;BQB=0.970446;MQ0F=0;ICB=1;HOB=0.5;AC=1;AN=2;DP4=3,6,0,10;MQ=54	GT:PL	0/1:144,0,192
ChrI	19692157	.	A	C	16.1841	.	DP=19;VDB=0.28399;SGB=-0.511536;RPB=0.917626;MQB=0.673857;MQSB=0.951002;BQB=0.27833;MQ0F=0;ICB=1;HOB=0.5;AC=1;AN=2;DP4=7,8,0,3;MQ=58	GT:PL	0/1:51,0,255
ChrI	19692158	.	A	C	15.1883	.	DP=19;VDB=0.28399;SGB=-0.511536;RPB=0.893793;MQB=0.673857;MQSB=0.951002;BQB=0.252729;MQ0F=0;ICB=1;HOB=0.5;AC=1;AN=2;DP4=7,8,0,3;MQ=58	GT:PL	0/1:50,0,255
ChrI	19834570	.	G	C	225	.	DP=14;VDB=0.109689;SGB=-0.680642;MQSB=0.982603;MQ0F=0;AC=2;AN=2;DP4=0,0,6,6;MQ=60	GT:PL	1/1:255,36,0
ChrI	19853646	.	AATATATATATATATATATATATATATATATAT	AATATATATATATATATATATATATATATATATAT	23.4067	.	INDEL;IDV=5;IMF=0.294118;DP=17;VDB=0.628557;SGB=-0.590765;MQSB=1;MQ0F=0;ICB=1;HOB=0.5;AC=1;AN=2;DP4=9,3,2,3;MQ=60	GT:PL	0/1:58,0,216
ChrI	19916399	.	T	C	27.2547	.	DP=13;VDB=0.00363542;SGB=-0.590765;RPB=0.600535;MQB=0.900802;MQSB=1;BQB=0.900802;MQ0F=0;ICB=1;HOB=0.5;AC=1;AN=2;DP4=2,1,5,0;MQ=60	GT:PL	0/1:60,0,46
ChrI	20026225	.	G	A	12.2633	.	DP=9;VDB=0.94;SGB=-0.453602;RPB=1;MQB=0.785714;MQSB=0.974597;BQB=0.857143;MQ0F=0;ICB=1;HOB=0.5;AC=1;AN=2;DP4=3,4,1,1;MQ=45	GT:PL	0/1:46,0,166
ChrI	20039786	.	GT	G	45.6056	.	INDEL;IDV=5;IMF=0.5;DP=10;VDB=0.224432;SGB=-0.590765;MQSB=1;MQ0F=0;ICB=1;HOB=0.5;AC=1;AN=2;DP4=4,1,5,0;MQ=59	GT:PL	0/1:79,0,25
ChrI	20093569	.	TAAAAAAAAAA	TAAAAAAAAA	53	.	INDEL;IDV=20;IMF=0.909091;DP=22;VDB=0.680467;SGB=-0.692067;MQSB=1;MQ0F=0;AC=2;AN=2;DP4=1,1,8,12;MQ=60	GT:PL	1/1:80,41,0
ChrI	20158037	.	T	C	225	.	DP=14;VDB=0.529691;SGB=-0.686358;MQSB=1;MQ0F=0;AC=2;AN=2;DP4=0,0,6,8;MQ=60	GT:PL	1/1:255,42,0
ChrI	20163584	.	T	A	225	.	DP=15;VDB=0.251748;SGB=-0.680642;MQSB=0.98568;MQ0F=0;AC=2;AN=2;DP4=0,0,4,8;MQ=44	GT:PL	1/1:255,36,0
ChrI	20277588	.	T	A	225	.	DP=15;VDB=0.610232;SGB=-0.683931;MQSB=1;MQ0F=0;AC=2;AN=2;DP4=0,0,8,5;MQ=60	GT:PL	1/1:255,39,0
ChrI	20335652	.	A	T	10.7923	.	DP=1;SGB=-0.379885;MQ0F=0;AC=2;AN=2;DP4=0,0,1,0;MQ=40	GT:PL	1/1:40,3,0
ChrI	20335654	.	A	T	10.7923	.	DP=1;SGB=-0.379885;MQ0F=0;AC=2;AN=2;DP4=0,0,1,0;MQ=40	GT:PL	1/1:40,3,0
ChrI	20335655	.	A	T	10.7923	.	DP=1;SGB=-0.379885;MQ0F=0;AC=2;AN=2;DP4=0,0,1,0;MQ=40	GT:PL	1/1:40,3,0
ChrI	20390338	.	T	G	225	.	DP=13;VDB=0.873986;SGB=-0.676189;MQSB=0.950952;MQ0F=0;AC=2;AN=2;DP4=0,0,5,6;MQ=60	GT:PL	1/1:255,33,0
ChrI	20785408	.	C	T	225	.	DP=13;VDB=0.735094;SGB=-0.676189;MQSB=0.964642;MQ0F=0;AC=2;AN=2;DP4=0,0,7,4;MQ=60	GT:PL	1/1:255,33,0
ChrI	21242723	.	T	G	222	.	DP=12;VDB=0.349492;SGB=-0.662043;MQSB=0.974597;MQ0F=0;AC=2;AN=2;DP4=0,0,4,5;MQ=60	GT:PL	1/1:252,27,0
ChrI	21320210	.	A	T	225	.	DP=12;VDB=0.30635;SGB=-0.676189;MQSB=0.964642;MQ0F=0;AC=2;AN=2;DP4=0,0,7,4;MQ=60	GT:PL	1/1:255,33,0
ChrI	21351900	.	T	G	225	.	DP=13;VDB=0.874849;SGB=-0.683931;MQSB=1;MQ0F=0;AC=2;AN=2;DP4=0,0,9,4;MQ=60	GT:PL	1/1:255,39,0
ChrI	21353891	.	A	G	6.2008	.	DP=12;VDB=0.02;SGB=-0.453602;RPB=0.4;MQB=1;MQSB=0.95494;BQB=0.5;MQ0F=0;ICB=1;HOB=0.5;AC=1;AN=2;DP4=5,5,2,0;MQ=60	GT:PL	0/1:40,0,245
ChrI	21427835	.	C	T	225	.	DP=24;VDB=0.405255;SGB=-0.692717;MQSB=1;MQ0F=0;AC=2;AN=2;DP4=0,0,7,16;MQ=60	GT:PL	1/1:255,69,0
ChrI	21594258	.	A	G	4.38732	.	DP=14;VDB=0.26;SGB=-0.453602;RPB=0.111111;MQB=0.333333;MQSB=0.924449;BQB=1;MQ0F=0.0714286;ICB=1;HOB=0.5;AC=1;AN=2;DP4=3,6,1,1;MQ=45	GT:PL	0/1:37,0,178
ChrI	21595086	.	G	C	19.6425	.	DP=10;VDB=0.06;SGB=-0.453602;RPB=0.666667;MQB=1;MQSB=0.992367;BQB=0;MQ0F=0;ICB=1;HOB=0.5;AC=1;AN=2;DP4=3,3,1,1;MQ=60	GT:PL	0/1:53,0,136
ChrI	21632024	.	A	T	225	.	DP=14;VDB=0.387118;SGB=-0.686358;MQSB=1;MQ0F=0;AC=2;AN=2;DP4=0,0,8,6;MQ=60	GT:PL	1/1:255,42,0
ChrI	21688125	.	G	A	3.1726	.	DP=12;VDB=0.36;SGB=-0.453602;RPB=0.5;MQB=1;MQSB=0.950952;BQB=0.666667;MQ0F=0;ICB=1;HOB=0.5;AC=1;AN=2;DP4=6,3,0,2;MQ=60	GT:PL	0/1:35,0,197
ChrI	21725074	.	T	G	12.5206	.	DP=17;VDB=0.300397;SGB=-0.590765;RPB=0.150134;MQB=0.450401;MQSB=0.150134;BQB=0.150134;MQ0F=0;ICB=1;HOB=0.5;AC=1;AN=2;DP4=3,0,2,3;MQ=47	GT:PL	0/1:45,0,69
ChrI	21908413	.	A	C	225	.	DP=16;VDB=0.337088;SGB=-0.683931;MQSB=1;MQ0F=0;AC=2;AN=2;DP4=0,0,4,9;MQ=60	GT:PL	1/1:255,39,0
ChrI	22019609	.	ACTCTCTCTCTCTCTC	ACTCTCTCTCTCTCTCTC	220	.	INDEL;IDV=12;IMF=0.75;DP=16;VDB=0.0512314;SGB=-0.680642;MQSB=1;MQ0F=0;ICB=1;HOB=0.5;AC=1;AN=2;DP4=3,1,8,4;MQ=60	GT:PL	0/1:255,0,87
ChrI	22049644	.	CA	C	3.94746	.	INDEL;IDV=1;IMF=0.0909091;DP=11;VDB=0.996584;SGB=-0.511536;MQSB=0.8618;MQ0F=0;ICB=1;HOB=0.5;AC=1;AN=2;DP4=6,2,0,3;MQ=55	GT:PL	0/1:35,0,101
ChrI	22108049	.	AGGGGGGGGGG	AGGGGGGGGG	34.8593	.	INDEL;IDV=19;IMF=0.826087;DP=23;VDB=0.200366;SGB=-0.691153;MQSB=1;MQ0F=0;AC=2;AN=2;DP4=1,4,7,11;MQ=60	GT:PL	1/1:62,22,0
ChrI	22122076	.	AGGGGGGGG	AGGGGGGGGG	24.7849	.	INDEL;IDV=8;IMF=0.8;DP=10;VDB=0.169441;SGB=-0.651104;MQSB=0.916482;MQ0F=0;AC=2;AN=2;DP4=0,2,3,5;MQ=60	GT:PL	1/1:52,6,0
ChrI	22137856	.	C	T	8.0652	.	DP=8;VDB=0.22;SGB=-0.453602;RPB=0;MQB=1;MQSB=1;BQB=0;MQ0F=0;ICB=1;HOB=0.5;AC=1;AN=2;DP4=0,2,2,0;MQ=60	GT:PL	0/1:40,0,56
ChrI	22200231	.	C	A	3.21802	.	DP=4;SGB=-0.379885;RPB=1;MQB=1;BQB=1;MQ0F=0;ICB=1;HOB=0.5;AC=1;AN=2;DP4=0,1,0,1;MQ=54	GT:PL	0/1:33,0,29
ChrI	22515479	.	GTTATTATTATTATTATTATTATTATTATTATTATTATT	GTTATTATTATTATTATTATTATTATTATTATTATT	6.17653	.	INDEL;IDV=2;IMF=0.08;DP=25;VDB=0.916735;SGB=-0.453602;MQSB=1;MQ0F=0;ICB=1;HOB=0.5;AC=1;AN=2;DP4=2,21,1,1;MQ=60	GT:PL	0/1:42,0,255
ChrI	22536269	.	CGAGAGAGAGAGAGAG	CGAGAGAGAGAGAG	9.87085	.	INDEL;IDV=2;IMF=0.181818;DP=11;VDB=0.107516;SGB=-0.453602;MQSB=0.950952;MQ0F=0;ICB=1;HOB=0.5;AC=1;AN=2;DP4=6,3,0,2;MQ=60	GT:PL	0/1:45,0,255
ChrI	22594245	.	T	A	225	.	DP=17;VDB=0.27967;SGB=-0.686358;MQSB=1;MQ0F=0;AC=2;AN=2;DP4=0,0,4,10;MQ=60	GT:PL	1/1:255,42,0
ChrI	22720435	.	GC	G	6.41676	.	INDEL;IDV=2;IMF=0.153846;DP=13;VDB=0.394235;SGB=-0.511536;MQSB=0.968368;MQ0F=0;ICB=1;HOB=0.5;AC=1;AN=2;DP4=7,3,3,0;MQ=56	GT:PL	0/1:38,0,47
ChrI	22727109	.	AGGGGGGGGGGGGGG	AGGGGGGGGGGGG	14.1024	.	INDEL;IDV=7;IMF=0.538462;DP=13;VDB=0.566702;SGB=-0.636426;MQSB=1;MQ0F=0;ICB=1;HOB=0.5;AC=1;AN=2;DP4=2,4,2,5;MQ=60	GT:PL	0/1:44,0,5
ChrI	22740868	.	CTTTT	CTTT	145	.	INDEL;IDV=10;IMF=1;DP=10;VDB=0.800627;SGB=-0.670168;MQSB=1.00775;MQ0F=0;AC=2;AN=2;DP4=0,0,4,6;MQ=60	GT:PL	1/1:175,30,0
ChrI	22760285	.	G	C	205	.	DP=11;VDB=0.505179;SGB=-0.670168;MQSB=0.916482;MQ0F=0;AC=2;AN=2;DP4=0,0,3,7;MQ=60	GT:PL	1/1:235,30,0
ChrI	22805067	.	T	G	211	.	DP=11;VDB=0.689087;SGB=-0.662043;RPB=1;MQB=1;MQSB=0.503877;BQB=1;MQ0F=0.0909091;AC=2;AN=2;DP4=0,1,6,3;MQ=52	GT:PL	1/1:238,20,0
ChrI	22824411	.	G	A	98	.	DP=26;VDB=0.0114918;SGB=-0.662043;RPB=0.0418578;MQB=0.00415113;MQSB=0.0249144;BQB=0.952679;MQ0F=0;ICB=1;HOB=0.5;AC=1;AN=2;DP4=9,7,0,9;MQ=45	GT:PL	0/1:131,0,255
ChrI	22832105	.	G	C	225	.	DP=12;VDB=0.0388839;SGB=-0.680642;MQSB=1;MQ0F=0;AC=2;AN=2;DP4=0,0,8,4;MQ=60	GT:PL	1/1:255,36,0
ChrI	22864442	.	TTCTCTCTCTCTCTCTCTCT	TTCTCTCTCTCTCTCTCT	3.02376	.	INDEL;IDV=1;IMF=0.142857;DP=7;VDB=0.109713;SGB=-0.453602;MQSB=1;MQ0F=0;ICB=1;HOB=0.5;AC=1;AN=2;DP4=3,2,2,0;MQ=60	GT:PL	0/1:35,0,218
ChrI	22866098	.	TAGAGAGAGAGAGAGAGAGAGAGAG	TAGAGAGAGAGAGAGAGAGAGAG	7.52958	.	INDEL;IDV=3;IMF=0.214286;DP=14;VDB=0.878675;SGB=-0.511536;MQSB=0.966012;MQ0F=0;ICB=1;HOB=0.5;AC=1;AN=2;DP4=6,5,1,2;MQ=60	GT:PL	0/1:42,0,255
ChrI	22911689	.	AATATATATATATATATATATATATATATATATATATATATAT	AATATATATATATATATATATATATATATATATATATATATATAT	20.2952	.	INDEL;IDV=1;IMF=0.2;DP=5;VDB=0.652896;SGB=-0.453602;MQSB=1;MQ0F=0;ICB=1;HOB=0.5;AC=1;AN=2;DP4=1,2,0,2;MQ=56	GT:PL	0/1:53,0,84
ChrI	23045158	.	G	T	225	.	DP=13;VDB=0.548795;SGB=-0.680642;MQSB=0.95494;MQ0F=0;AC=2;AN=2;DP4=0,0,7,5;MQ=60	GT:PL	1/1:255,36,0
ChrI	23071611	.	A	T	225	.	DP=15;VDB=0.754443;SGB=-0.680642;MQSB=0.95494;MQ0F=0;AC=2;AN=2;DP4=0,0,7,5;MQ=60	GT:PL	1/1:255,36,0
ChrI	23091578	.	CGTGTGTGTGTGTGTGTGTGTGTGTG	CGTGTGTGTGTGTGTGTGTGTGTG	75	.	INDEL;IDV=5;IMF=0.277778;DP=18;VDB=0.0713684;SGB=-0.590765;MQSB=1;MQ0F=0;ICB=1;HOB=0.5;AC=1;AN=2;DP4=6,7,2,3;MQ=60	GT:PL	0/1:109,0,255
ChrI	23125124	.	G	T	41.4148	.	DP=6;VDB=0.166456;SGB=-0.511536;MQ0F=0;AC=2;AN=2;DP4=0,0,0,3;MQ=38	GT:PL	1/1:71,9,0
ChrI	23125136	.	G	T	3.7766	.	DP=3;SGB=-0.379885;MQ0F=0;AC=2;AN=2;DP4=0,0,0,1;MQ=40	GT:PL	1/1:31,3,0
ChrI	23125157	.	G	T	3.22451	.	DP=1;SGB=-0.379885;MQ0F=0;AC=2;AN=2;DP4=0,0,0,1;MQ=40	GT:PL	1/1:30,3,0
ChrI	23136811	.	CTATTATTATTATTATTATTATTATTATTATTATTAT	CTATTATTATTATTATTATTATTATTATTATTAT	16.9381	.	INDEL;IDV=2;IMF=0.105263;DP=19;VDB=0.209804;SGB=-0.453602;MQSB=0.97357;MQ0F=0;ICB=1;HOB=0.5;AC=1;AN=2;DP4=5,12,0,2;MQ=59	GT:PL	0/1:53,0,255
ChrI	23174872	.	A	C	4.97223	.	DP=12;VDB=0.5;SGB=-0.511536;RPB=1;MQB=0.5;MQSB=0;BQB=0.666667;MQ0F=0;ICB=1;HOB=0.5;AC=1;AN=2;DP4=1,1,2,1;MQ=52	GT:PL	0/1:36,0,19
ChrI	23174874	.	T	C	3.24374	.	DP=11;VDB=0.66;SGB=-0.453602;RPB=0.5;MQB=0;MQSB=0;BQB=0;MQ0F=0;ICB=1;HOB=0.5;AC=1;AN=2;DP4=0,2,2,0;MQ=51	GT:PL	0/1:33,0,16
ChrI	23182711	.	CC	CCGTCGGC	59	.	INDEL;IDV=3;IMF=0.2;DP=15;VDB=0.146648;SGB=-0.511536;MQSB=0.966484;MQ0F=0;ICB=1;HOB=0.5;AC=1;AN=2;DP4=2,10,2,1;MQ=58	GT:PL	0/1:94,0,255
ChrI	23182721	.	T	C	30.0766	.	DP=13;VDB=0.036923;SGB=-0.511536;RPB=0.055638;MQB=1;MQSB=1;BQB=0.485672;MQ0F=0;ICB=1;HOB=0.5;AC=1;AN=2;DP4=1,8,2,1;MQ=60	GT:PL	0/1:64,0,177
ChrI	23290343	.	CA	C	38.2715	.	INDEL;IDV=8;IMF=0.421053;DP=19;VDB=0.706119;SGB=-0.636426;MQSB=0.957193;MQ0F=0;ICB=1;HOB=0.5;AC=1;AN=2;DP4=7,5,0,7;MQ=58	GT:PL	0/1:71,0,114
ChrI	23400629	.	G	A	176	.	DP=11;VDB=0.0698569;SGB=-0.662043;MQSB=0.924584;MQ0F=0;AC=2;AN=2;DP4=0,0,6,3;MQ=60	GT:PL	1/1:206,27,0
ChrI	23400630	.	A	G	183	.	DP=11;VDB=0.0698569;SGB=-0.662043;MQSB=0.924584;MQ0F=0;AC=2;AN=2;DP4=0,0,6,3;MQ=60	GT:PL	1/1:213,27,0
ChrI	23440509	.	A	C	48.4146	.	DP=5;VDB=0.851686;SGB=-0.556411;MQSB=1;MQ0F=0;AC=2;AN=2;DP4=0,0,2,2;MQ=60	GT:PL	1/1:78,12,0
ChrI	23448415	.	A	G	225	.	DP=14;VDB=0.815913;SGB=-0.683931;MQSB=0.961166;MQ0F=0;AC=2;AN=2;DP4=0,0,7,6;MQ=60	GT:PL	1/1:255,39,0
ChrI	23450975	.	GGAGAGAGAGAGAGAGAGAGAGAGAGAGAGAGAGAG	GGAGAGAGAGAGAGAGAGAGAGAGAGAGAGAGAG	36.5588	.	INDEL;IDV=2;IMF=0.181818;DP=11;VDB=0.407641;SGB=-0.511536;MQSB=0.964642;MQ0F=0;ICB=1;HOB=0.5;AC=1;AN=2;DP4=5,3,2,1;MQ=60	GT:PL	0/1:70,0,177
ChrI	23631288	.	AATATATATATATATATATATA	AATATATATATATATATATATATA	31.1813	.	INDEL;IDV=2;IMF=0.142857;DP=14;VDB=0.609276;SGB=-0.453602;MQSB=1;MQ0F=0;ICB=1;HOB=0.5;AC=1;AN=2;DP4=9,3,1,1;MQ=60	GT:PL	0/1:66,0,255
ChrI	23633640	.	AATATATATATATATATATATATATATATATATATATATATA	AATATATATATATATATATATATATATATATATATATATA	20.0524	.	INDEL;IDV=5;IMF=0.416667;DP=12;VDB=0.836021;SGB=-0.590765;MQSB=1;MQ0F=0;ICB=1;HOB=0.5;AC=1;AN=2;DP4=4,3,0,5;MQ=59	GT:PL	0/1:53,0,124
ChrI	23703931	.	GGCTGCTGCTGCTGCTGCTGCTGCTGCTGCTGCTGCTGCTGCTGCT	GGCTGCTGCTGCTGCTGCTGCTGCTGCTGCTGCTGCTGCTGCT	11.6197	.	INDEL;IDV=2;IMF=0.142857;DP=14;VDB=0.440098;SGB=-0.453602;MQSB=0.83527;MQ0F=0;ICB=1;HOB=0.5;AC=1;AN=2;DP4=7,5,2,0;MQ=59	GT:PL	0/1:47,0,255
ChrI	23751609	.	C	A	225	.	DP=18;VDB=0.466606;SGB=-0.689466;MQSB=1;MQ0F=0;AC=2;AN=2;DP4=0,0,9,7;MQ=60	GT:PL	1/1:255,48,0
ChrI	23754011	.	A	T	6.00915	.	DP=10;SGB=-0.379885;RPB=1;MQB=1;MQSB=1.01283;BQB=1;MQ0F=0;ICB=1;HOB=0.5;AC=1;AN=2;DP4=3,3,1,0;MQ=60	GT:PL	0/1:39,0,160
ChrI	23771791	.	GTCTCTCTCTCTCTCTCTCTCTCTCTCTC	GTCTCTCTCTCTCTCTCTCTCTCTCTC	22.6308	.	INDEL;IDV=2;IMF=0.222222;DP=9;VDB=0.315764;SGB=-0.453602;MQSB=0.974597;MQ0F=0;ICB=1;HOB=0.5;AC=1;AN=2;DP4=4,3,1,1;MQ=60	GT:PL	0/1:57,0,237
ChrI	23831751	.	T	G	9.74865	.	DP=17;VDB=0.17915;SGB=-0.511536;RPB=0.405132;MQB=0.810265;MQSB=1;BQB=0.810265;MQ0F=0;ICB=1;HOB=0.5;AC=1;AN=2;DP4=1,3,0,3;MQ=57	GT:PL	0/1:42,0,70
ChrI	23854441	.	ATCTCTCTCTCTCTCTCTC	ATCTCTCTCTCTCTCTC	67	.	INDEL;IDV=4;IMF=0.266667;DP=15;VDB=0.0833458;SGB=-0.556411;MQSB=1;MQ0F=0;ICB=1;HOB=0.5;AC=1;AN=2;DP4=6,5,1,3;MQ=60	GT:PL	0/1:101,0,255
ChrI	23902201	.	C	T	225	.	DP=17;VDB=0.965004;SGB=-0.689466;MQSB=1;MQ0F=0;AC=2;AN=2;DP4=0,0,8,8;MQ=60	GT:PL	1/1:255,48,0
ChrI	23912431	.	G	T	225	.	DP=14;VDB=0.784434;SGB=-0.686358;MQSB=1;MQ0F=0;AC=2;AN=2;DP4=0,0,4,10;MQ=60	GT:PL	1/1:255,42,0
ChrI	23950505	.	GATGAT	GATGATAATGAT	3.72512	.	INDEL;IDV=1;IMF=0.125;DP=8;VDB=0.827073;SGB=-0.379885;MQSB=0.583333;MQ0F=0;ICB=1;HOB=0.5;AC=1;AN=2;DP4=2,5,0,1;MQ=55	GT:PL	0/1:36,0,189
ChrI	23953881	.	CTTAATTAATTAA	CTTAATTAA	12.1747	.	INDEL;IDV=2;IMF=0.0952381;DP=21;VDB=0.875007;SGB=-0.453602;MQSB=1;MQ0F=0;ICB=1;HOB=0.5;AC=1;AN=2;DP4=4,15,2,0;MQ=60	GT:PL	0/1:49,0,255
ChrI	24009619	.	G	T	225	.	DP=16;VDB=0.863595;SGB=-0.686358;MQSB=1;MQ0F=0;AC=2;AN=2;DP4=0,0,4,10;MQ=60	GT:PL	1/1:255,42,0
ChrI	24041749	.	ACCCCCCCCCC	ACCCCCCCCC	5.83689	.	INDEL;IDV=17;IMF=0.85;DP=20;VDB=0.936698;SGB=-0.688148;MQSB=0.751477;MQ0F=0;AC=2;AN=2;DP4=3,2,1,14;MQ=59	GT:PL	1/1:32,11,0
ChrI	24171843	.	TGGGGGGGGGGGGG	TGGGGGGGGGGG	8.79752	.	INDEL;IDV=5;IMF=0.714286;DP=7;VDB=0.80233;SGB=-0.590765;MQSB=1;MQ0F=0;ICB=1;HOB=0.5;AC=1;AN=2;DP4=1,1,4,1;MQ=60	GT:PL	0/1:40,0,9
ChrI	24237989	.	AAGAGAGAGAGAGAGAGAGAGAGAGAGAG	AAGAGAGAGAGAGAGAGAGAGAGAGAGAGAG	14.8922	.	INDEL;IDV=2;IMF=0.117647;DP=17;VDB=0.877924;SGB=-0.453602;MQSB=1;MQ0F=0;ICB=1;HOB=0.5;AC=1;AN=2;DP4=7,8,1,1;MQ=60	GT:PL	0/1:50,0,255
ChrI	24270889	.	C	G	133	.	DP=8;VDB=0.480825;SGB=-0.590765;MQSB=1;MQ0F=0;AC=2;AN=2;DP4=0,0,3,2;MQ=60	GT:PL	1/1:163,15,0
ChrI	24291732	.	CCTC	CC	22.2844	.	INDEL;IDV=2;IMF=0.222222;DP=9;VDB=0.305409;SGB=-0.453602;MQSB=0.5;MQ0F=0;ICB=1;HOB=0.5;AC=1;AN=2;DP4=2,5,0,2;MQ=57	GT:PL	0/1:55,0,84
ChrI	24305844	.	GTCTCTCTCTCTCTCTC	GTCTCTCTCTCTCTC	12.3563	.	INDEL;IDV=2;IMF=0.142857;DP=14;VDB=0.335261;SGB=-0.453602;MQSB=1;MQ0F=0;ICB=1;HOB=0.5;AC=1;AN=2;DP4=7,5,1,1;MQ=60	GT:PL	0/1:48,0,255
ChrI	24333934	.	T	G	31.4175	.	DP=7;VDB=0.411594;SGB=-0.511536;MQSB=1;MQ0F=0;AC=2;AN=2;DP4=0,0,2,1;MQ=60	GT:PL	1/1:61,9,0
ChrI	24358352	.	CAGAGAGAGAGAGAGAG	CAGAGAGAGAGAGAG	32.2722	.	INDEL;IDV=3;IMF=0.15;DP=20;VDB=0.847724;SGB=-0.511536;MQSB=1;MQ0F=0;ICB=1;HOB=0.5;AC=1;AN=2;DP4=10,7,2,1;MQ=60	GT:PL	0/1:68,0,255
ChrI	24379646	.	TGAGAGAGAGAGAGAGAGAGAGAGAGAGAGAGAGAGAGAG	TGAGAGAGAGAGAGAGAGAGAGAGAGAGAGAGAGAGAGAGAG	32.0068	.	INDEL;IDV=4;IMF=0.285714;DP=14;VDB=0.529691;SGB=-0.556411;MQSB=1;MQ0F=0;ICB=1;HOB=0.5;AC=1;AN=2;DP4=4,6,2,2;MQ=60	GT:PL	0/1:66,0,202
ChrI	24437314	.	C	T	15.5101	.	DP=12;VDB=0.02;SGB=-0.453602;RPB=0.666667;MQB=0.833333;MQSB=0.750668;BQB=0.583333;MQ0F=0;ICB=1;HOB=0.5;AC=1;AN=2;DP4=3,3,2,0;MQ=59	GT:PL	0/1:49,0,157
ChrI	24459626	.	A	G	225	.	DP=16;VDB=0.300463;SGB=-0.688148;MQSB=1;MQ0F=0;AC=2;AN=2;DP4=0,0,9,6;MQ=60	GT:PL	1/1:255,45,0
ChrI	24471799	.	A	T	199	.	DP=16;VDB=0.505913;SGB=-0.680642;MQSB=1;MQ0F=0;AC=2;AN=2;DP4=0,0,2,10;MQ=60	GT:PL	1/1:229,36,0
ChrI	24552696	.	TGGGGGGGGGGGGGGGG	TGGGGGGGGGGG	34.3964	.	INDEL;IDV=1;IMF=0.0909091;DP=11;VDB=0.98397;SGB=-0.556411;MQSB=1;MQ0F=0;ICB=1;HOB=0.5;AC=1;AN=2;DP4=5,2,4,0;MQ=60	GT:PL	0/1:67,0,83
ChrI	24552708	.	GGGGGTGGGG	GGGGG	34.3901	.	INDEL;IDV=3;IMF=0.272727;DP=11;VDB=0.946352;SGB=-0.556411;MQSB=0.950952;MQ0F=0;ICB=1;HOB=0.5;AC=1;AN=2;DP4=2,5,4,0;MQ=60	GT:PL	0/1:67,0,59
ChrI	24697217	.	T	G	225	.	DP=13;VDB=0.296582;SGB=-0.680642;MQSB=1;MQ0F=0;AC=2;AN=2;DP4=0,0,9,3;MQ=60	GT:PL	1/1:255,36,0
ChrI	24846360	.	AAAATGCTACGCTGA	AA	220	.	INDEL;IDV=6;IMF=0.857143;DP=7;VDB=0.0693572;SGB=-0.616816;MQSB=1.01283;MQ0F=0;ICB=1;HOB=0.5;AC=1;AN=2;DP4=1,0,3,3;MQ=60	GT:PL	0/1:255,0,11
ChrI	24887148	.	T	C	225	.	DP=13;VDB=0.378828;SGB=-0.680642;MQSB=0.982603;MQ0F=0;AC=2;AN=2;DP4=0,0,6,6;MQ=60	GT:PL	1/1:255,36,0
ChrI	24938281	.	T	C	220	.	DP=15;VDB=0.386171;SGB=-0.686358;MQSB=0.664757;MQ0F=0.0666667;AC=2;AN=2;DP4=0,0,6,8;MQ=28	GT:PL	1/1:250,42,0
ChrI	24984718	.	A	C	10.6532	.	DP=19;VDB=0.112445;SGB=-0.636426;RPB=0.743558;MQB=1;MQSB=1;BQB=0.00229059;MQ0F=0;ICB=1;HOB=0.5;AC=1;AN=2;DP4=10,1,0,7;MQ=60	GT:PL	0/1:44,0,178
ChrI	25025633	.	G	C	225	.	DP=17;VDB=0.530462;SGB=-0.688148;MQSB=1;MQ0F=0;AC=2;AN=2;DP4=0,0,7,8;MQ=60	GT:PL	1/1:255,45,0
ChrI	25123819	.	A	G	11.3932	.	DP=16;VDB=0.839668;SGB=-0.511536;RPB=0.150134;MQB=0.900802;MQSB=1;BQB=0.900802;MQ0F=0;ICB=1;HOB=0.5;AC=1;AN=2;DP4=2,3,0,3;MQ=60	GT:PL	0/1:44,0,98
ChrI	25151778	.	A	T	3.45909	.	DP=10;VDB=0.18;SGB=-0.453602;RPB=0;MQB=0.428571;MQSB=0.857143;BQB=0.642857;MQ0F=0;ICB=1;HOB=0.5;AC=1;AN=2;DP4=5,2,2,0;MQ=39	GT:PL	0/1:35,0,155
ChrI	25211329	.	G	A	67	.	DP=3;VDB=0.0560361;SGB=-0.511536;MQ0F=0;AC=2;AN=2;DP4=0,0,0,3;MQ=52	GT:PL	1/1:97,9,0
ChrI	25211334	.	A	T	64	.	DP=3;VDB=0.0560361;SGB=-0.511536;MQ0F=0;AC=2;AN=2;DP4=0,0,0,3;MQ=52	GT:PL	1/1:94,9,0
ChrI	25211440	.	A	T	7.30814	.	DP=2;VDB=0.02;SGB=-0.453602;MQ0F=0;AC=2;AN=2;DP4=0,0,2,0;MQ=33	GT:PL	1/1:36,6,0
ChrI	25211445	.	T	C	6.51248	.	DP=2;SGB=-0.379885;MQ0F=0;AC=2;AN=2;DP4=0,0,1,0;MQ=60	GT:PL	1/1:35,3,0
ChrI	25235119	.	C	G	225	.	DP=18;VDB=0.606362;SGB=-0.690438;MQSB=1;MQ0F=0;AC=2;AN=2;DP4=0,0,7,10;MQ=60	GT:PL	1/1:255,51,0
ChrI	25338581	.	A	C	15.8415	.	DP=10;VDB=0.851467;SGB=-0.511536;RPB=1;MQB=1;MQSB=1;BQB=1;MQ0F=0;ICB=1;HOB=0.5;AC=1;AN=2;DP4=0,1,1,2;MQ=49	GT:PL	0/1:48,0,10
ChrI	25361814	.	ATCTCTCTCTCTCTCTCTCTCTCTCTCTCTCTCTCTCTC	ATCTCTCTCTCTCTCTCTCTCTCTCTCTCTCTCTCTC	44.2227	.	INDEL;IDV=6;IMF=0.352941;DP=17;VDB=0.451694;SGB=-0.616816;MQSB=1;MQ0F=0;ICB=1;HOB=0.5;AC=1;AN=2;DP4=4,7,3,3;MQ=60	GT:PL	0/1:78,0,242
ChrI	25549541	.	TGGGGGGGGGGG	TGGGGGGGGGG	10.7981	.	INDEL;IDV=9;IMF=1;DP=9;VDB=0.047706;SGB=-0.662043;MQSB=0.924584;MQ0F=0;AC=2;AN=2;DP4=0,0,6,3;MQ=60	GT:PL	1/1:40,24,0
ChrI	25553341	.	T	A	225	.	DP=18;VDB=0.954018;SGB=-0.689466;MQSB=1;MQ0F=0;AC=2;AN=2;DP4=0,0,7,9;MQ=60	GT:PL	1/1:255,48,0
ChrI	25611540	.	ACC	ACCC	4.84522	.	INDEL;IDV=1;IMF=0.0833333;DP=12;VDB=0.832668;SGB=-0.511536;MQSB=0.95494;MQ0F=0;ICB=1;HOB=0.5;AC=1;AN=2;DP4=7,2,0,3;MQ=60	GT:PL	0/1:37,0,142
ChrI	25797700	.	GTCTCTCTCTCTCTCTCTCTCTCTCTCTCTCTCTCTCTCGCTCTCTCTCTCGCTCTCTCTCTC	GTCTCTCTCTCTCTCTCTCTCTCTCTCTCTCTCTCTCGCTCTCTCTCTCGCTCTCTCTCTC	52	.	INDEL;IDV=3;IMF=0.3;DP=10;VDB=0.810159;SGB=-0.511536;MQSB=0.952347;MQ0F=0;ICB=1;HOB=0.5;AC=1;AN=2;DP4=4,3,1,2;MQ=60	GT:PL	0/1:85,0,194
ChrI	25820764	.	T	A	189	.	DP=15;VDB=0.470799;SGB=-0.676189;RPB=0.201286;MQB=0.0653974;MQSB=0.816687;BQB=1;MQ0F=0.266667;AC=2;AN=2;DP4=2,1,8,3;MQ=31	GT:PL	1/1:216,16,0
ChrI	25966774	.	A	G	6.44341	.	DP=9;VDB=0.0983484;SGB=-0.511536;RPB=0.28717;MQB=0.861511;MQSB=0.75;BQB=0.861511;MQ0F=0;ICB=1;HOB=0.5;AC=1;AN=2;DP4=2,1,0,3;MQ=56	GT:PL	0/1:38,0,62
ChrI	26017212	.	T	C	3.10399	.	DP=13;VDB=0.32;SGB=-0.453602;RPB=0.75;MQB=1;MQSB=0.952347;BQB=0.9375;MQ0F=0;ICB=1;HOB=0.5;AC=1;AN=2;DP4=4,4,1,1;MQ=60	GT:PL	0/1:35,0,197
ChrI	26173435	.	TCCCCCCCCCCC	TCCCCCCCCCC	12.7295	.	INDEL;IDV=13;IMF=0.764706;DP=17;VDB=0.631587;SGB=-0.683931;MQSB=1;MQ0F=0;AC=2;AN=2;DP4=3,1,8,5;MQ=60	GT:PL	1/1:40,11,0
ChrI	26335385	.	TCCCC	TCCCCCCACCCC	18.3106	.	INDEL;IDV=1;IMF=0.333333;DP=3;VDB=0.220755;SGB=-0.379885;MQ0F=0;ICB=1;HOB=0.5;AC=1;AN=2;DP4=2,0,1,0;MQ=53	GT:PL	0/1:51,0,28
ChrI	26373047	.	TAGAGAGAGAGAGAGAGAGAG	TAGAGAGAGAGAGAGAGAG	39.8738	.	INDEL;IDV=3;IMF=0.176471;DP=17;VDB=0.309748;SGB=-0.511536;MQSB=1;MQ0F=0;ICB=1;HOB=0.5;AC=1;AN=2;DP4=6,8,1,2;MQ=60	GT:PL	0/1:75,0,255
ChrI	26386757	.	G	C	225	.	DP=14;VDB=0.752305;SGB=-0.683931;MQSB=0.961166;MQ0F=0;AC=2;AN=2;DP4=0,0,7,6;MQ=60	GT:PL	1/1:255,39,0
ChrI	26392284	.	C	T	225	.	DP=21;VDB=0.0719012;SGB=-0.692352;MQSB=1;MQ0F=0;AC=2;AN=2;DP4=0,0,15,6;MQ=60	GT:PL	1/1:255,63,0
ChrI	26411309	.	TCCCCCCCCC	TCCCCCCCCCC	5.83572	.	INDEL;IDV=8;IMF=0.615385;DP=13;VDB=0.997996;SGB=-0.651104;MQSB=1;MQ0F=0;ICB=1;HOB=0.5;AC=1;AN=2;DP4=5,0,3,5;MQ=60	GT:PL	0/1:36,0,9
ChrI	26439594	.	TTCTCTCTCTCTCTCTCTCTCTCTCTCTCTCTC	TTCTCTCTCTCTCTCTCTCTCTCTCTCTCTC	71	.	INDEL;IDV=4;IMF=0.266667;DP=15;VDB=0.185215;SGB=-0.556411;MQSB=1;MQ0F=0;ICB=1;HOB=0.5;AC=1;AN=2;DP4=2,9,3,1;MQ=60	GT:PL	0/1:105,0,255
ChrI	26516228	.	AATATATATATATATATATATATATATATATATATATATATATATA	AATATATATATATATATATATATATATATATATATATATATA	3.41587	.	INDEL;IDV=2;IMF=0.222222;DP=9;VDB=0.530978;SGB=-0.453602;MQSB=0.924584;MQ0F=0;ICB=1;HOB=0.5;AC=1;AN=2;DP4=3,4,0,2;MQ=60	GT:PL	0/1:35,0,149
ChrI	26598479	.	GCCCCCCCCCCC	GCCCCCCCCCC	6.68613	.	INDEL;IDV=14;IMF=0.777778;DP=18;VDB=0.664918;SGB=-0.680642;MQSB=1;MQ0F=0;AC=2;AN=2;DP4=2,4,3,9;MQ=60	GT:PL	1/1:33,4,0
ChrI	26636550	.	G	A	38.415	.	DP=8;VDB=0.652896;SGB=-0.590765;MQ0F=0.125;AC=2;AN=2;DP4=0,0,0,5;MQ=16	GT:PL	1/1:68,15,0
ChrI	26686525	.	C	A	178	.	DP=12;VDB=0.205601;SGB=-0.662043;MQSB=1;MQ0F=0;AC=2;AN=2;DP4=0,0,2,7;MQ=60	GT:PL	1/1:208,27,0
ChrI	26726369	.	TAGAGAGAGAGAGAGAGAGAG	TAGAGAGAGAGAGAGAGAG	8.23378	.	INDEL;IDV=2;IMF=0.133333;DP=15;VDB=0.271244;SGB=-0.453602;MQSB=1;MQ0F=0;ICB=1;HOB=0.5;AC=1;AN=2;DP4=9,4,1,1;MQ=60	GT:PL	0/1:43,0,255
ChrI	26808417	.	A	G	225	.	DP=20;VDB=0.928388;SGB=-0.691153;MQSB=1;MQ0F=0;AC=2;AN=2;DP4=0,0,10,8;MQ=60	GT:PL	1/1:255,54,0
ChrI	26861367	.	C	T	225	.	DP=12;VDB=0.125735;SGB=-0.670168;MQSB=0.952347;MQ0F=0;AC=2;AN=2;DP4=0,0,5,5;MQ=60	GT:PL	1/1:255,30,0
ChrI	26984407	.	AGGGGGGGGGG	AGGGGGGGGGGG	17.7286	.	INDEL;IDV=11;IMF=0.846154;DP=13;VDB=0.119937;SGB=-0.670168;MQSB=1;MQ0F=0;AC=2;AN=2;DP4=2,1,6,4;MQ=60	GT:PL	1/1:45,11,0
ChrI	27013054	.	G	A	225	.	DP=16;VDB=0.311903;SGB=-0.680642;MQSB=0.95494;MQ0F=0;AC=2;AN=2;DP4=0,0,7,5;MQ=60	GT:PL	1/1:255,36,0
ChrI	27098262	.	TA	TAACA	5.60072	.	INDEL;IDV=1;IMF=0.142857;DP=7;VDB=0.0992599;SGB=-0.379885;MQSB=0.810265;MQ0F=0;ICB=1;HOB=0.5;AC=1;AN=2;DP4=3,3,1,0;MQ=55	GT:PL	0/1:39,0,209
ChrI	27149754	.	TCTCCTCCTCCTCCTCCT	TCTCCTCCTCCTCCT	71	.	INDEL;IDV=3;IMF=0.166667;DP=18;VDB=0.124191;SGB=-0.511536;MQSB=1;MQ0F=0;ICB=1;HOB=0.5;AC=1;AN=2;DP4=8,7,1,2;MQ=60	GT:PL	0/1:106,0,255
ChrI	27201930	.	AGGGGGGGGGG	AGGGGGGGGG	9.38947	.	INDEL;IDV=6;IMF=0.75;DP=8;VDB=0.519034;SGB=-0.616816;MQSB=0.900802;MQ0F=0;AC=2;AN=2;DP4=1,1,2,4;MQ=57	GT:PL	1/1:36,8,0
ChrI	27299009	.	TTATATATATATATATATATATAT	TTATATATATATATATATATATATAT	18.4507	.	INDEL;IDV=3;IMF=0.25;DP=12;VDB=0.730534;SGB=-0.511536;MQSB=0.95494;MQ0F=0;ICB=1;HOB=0.5;AC=1;AN=2;DP4=5,4,2,1;MQ=60	GT:PL	0/1:53,0,235
ChrI	27392969	.	G	T	225	.	DP=19;VDB=0.12912;SGB=-0.690438;MQSB=1;MQ0F=0;AC=2;AN=2;DP4=0,0,7,10;MQ=60	GT:PL	1/1:255,51,0
ChrI	27611068	.	C	G	225	.	DP=14;VDB=0.829341;SGB=-0.683931;MQSB=1;MQ0F=0;AC=2;AN=2;DP4=0,0,8,5;MQ=60	GT:PL	1/1:255,39,0
ChrI	27655619	.	C	T	225	.	DP=14;VDB=0.443029;SGB=-0.686358;MQSB=0.966012;MQ0F=0;AC=2;AN=2;DP4=0,0,7,7;MQ=60	GT:PL	1/1:255,42,0
ChrI	27707971	.	G	T	19.4636	.	DP=4;VDB=0.1;SGB=-0.453602;MQ0F=0;AC=2;AN=2;DP4=0,0,2,0;MQ=33	GT:PL	1/1:49,6,0
ChrI	27723017	.	G	A	225	.	DP=12;VDB=0.435867;SGB=-0.676189;MQSB=1;MQ0F=0;AC=2;AN=2;DP4=0,0,3,8;MQ=60	GT:PL	1/1:255,33,0
ChrI	27753188	.	A	T	205	.	DP=10;VDB=0.971268;SGB=-0.670168;MQSB=1.00775;MQ0F=0;AC=2;AN=2;DP4=0,0,6,4;MQ=60	GT:PL	1/1:235,30,0
ChrI	27802176	.	C	T	81	.	DP=9;VDB=0.661214;SGB=-0.590765;RPB=0.974597;MQB=0.0812164;MQSB=0.0812164;BQB=0.89338;MQ0F=0.444444;AC=2;AN=2;DP4=4,0,0,5;MQ=22	GT:PL	1/1:108,4,0
ChrI	27849507	.	G	T	225	.	DP=18;VDB=0.879078;SGB=-0.691153;MQSB=1;MQ0F=0;AC=2;AN=2;DP4=0,0,14,4;MQ=60	GT:PL	1/1:255,54,0
ChrI	27966909	.	G	C	225	.	DP=24;VDB=0.37851;SGB=-0.692562;MQSB=1;MQ0F=0;AC=2;AN=2;DP4=0,0,14,8;MQ=60	GT:PL	1/1:255,66,0
ChrI	28054508	.	ATCTCTCTCTCTCTCTC	ATCTCTCTCTCTCTC	29.8183	.	INDEL;IDV=3;IMF=0.142857;DP=21;VDB=0.123636;SGB=-0.511536;MQSB=1;MQ0F=0;ICB=1;HOB=0.5;AC=1;AN=2;DP4=10,8,1,2;MQ=60	GT:PL	0/1:66,0,255
ChrI	28062366	.	T	G	7.23976	.	DP=15;VDB=0.0483573;SGB=-0.556411;RPB=0.335918;MQB=0.783809;MQSB=0.783809;BQB=0.0559863;MQ0F=0;ICB=1;HOB=0.5;AC=1;AN=2;DP4=0,6,4,0;MQ=59	GT:PL	0/1:40,0,129
ChrI	28213237	.	T	A	6.93848	.	DP=9;VDB=0.28;SGB=-0.453602;RPB=0.714286;MQB=0.571429;MQSB=0.730948;BQB=1;MQ0F=0;ICB=1;HOB=0.5;AC=1;AN=2;DP4=2,5,2,0;MQ=48	GT:PL	0/1:40,0,161
ChrI	28325867	.	G	C	225	.	DP=21;VDB=0.0735894;SGB=-0.691153;MQSB=1;MQ0F=0;AC=2;AN=2;DP4=0,0,7,11;MQ=60	GT:PL	1/1:255,54,0
ChrI	28358681	.	C	A	225	.	DP=11;VDB=0.67433;SGB=-0.676189;MQSB=0.950952;MQ0F=0;AC=2;AN=2;DP4=0,0,6,5;MQ=56	GT:PL	1/1:255,33,0
ChrI	28358685	.	A	T	225	.	DP=12;VDB=0.722689;SGB=-0.680642;MQSB=0.935451;MQ0F=0;AC=2;AN=2;DP4=0,0,7,5;MQ=56	GT:PL	1/1:255,36,0
ChrI	28365899	.	T	C	225	.	DP=17;VDB=0.370849;SGB=-0.688148;MQSB=1;MQ0F=0;AC=2;AN=2;DP4=0,0,7,8;MQ=60	GT:PL	1/1:255,45,0
ChrI	28473208	.	T	C	35.1663	.	DP=13;VDB=0.0127498;SGB=-0.556411;RPB=0.202566;MQB=0.405132;MQSB=1;BQB=0.607698;MQ0F=0;ICB=1;HOB=0.5;AC=1;AN=2;DP4=2,1,4,0;MQ=51	GT:PL	0/1:68,0,45
ChrI	28548899	.	GAAAAAAAA	GAAAAAAAAA	25.7654	.	INDEL;IDV=15;IMF=0.714286;DP=21;VDB=0.996307;SGB=-0.688148;MQSB=1;MQ0F=0;ICB=1;HOB=0.5;AC=1;AN=2;DP4=3,3,9,6;MQ=60	GT:PL	0/1:54,0,2
ChrI	28569518	.	G	T	225	.	DP=17;VDB=0.305955;SGB=-0.689466;MQSB=0.809155;MQ0F=0;AC=2;AN=2;DP4=0,0,10,6;MQ=58	GT:PL	1/1:255,48,0
ChrI	28747846	.	CAAAAAAA	CAAAAAA	77	.	INDEL;IDV=13;IMF=1;DP=13;VDB=0.264363;SGB=-0.683931;MQSB=0.143152;MQ0F=0;AC=2;AN=2;DP4=0,0,7,6;MQ=46	GT:PL	1/1:107,39,0
ChrI	28766640	.	ATTTTTTTTT	ATTTTTTTTTT	60	.	INDEL;IDV=25;IMF=0.961538;DP=26;VDB=0.0269641;SGB=-0.692717;MQSB=1;MQ0F=0;AC=2;AN=2;DP4=0,3,11,12;MQ=60	GT:PL	1/1:87,42,0
ChrI	28778717	.	G	A	225	.	DP=13;VDB=0.281535;SGB=-0.683931;MQSB=0.961166;MQ0F=0;AC=2;AN=2;DP4=0,0,7,6;MQ=60	GT:PL	1/1:255,39,0
ChrI	28951766	.	AAGAGAGAGAGAGAGAGAGAGAG	AAGAGAGAGAGAGAGAGAGAG	45.1354	.	INDEL;IDV=3;IMF=0.214286;DP=14;VDB=0.13869;SGB=-0.511536;MQSB=0.966012;MQ0F=0;ICB=1;HOB=0.5;AC=1;AN=2;DP4=5,6,2,1;MQ=60	GT:PL	0/1:80,0,255
ChrI	29033949	.	AGGGGGGGGGGGGGG	AGGGGGGGGGGGG	8.93138	.	INDEL;IDV=7;IMF=0.538462;DP=13;VDB=0.914754;SGB=-0.636426;MQSB=0.804959;MQ0F=0;ICB=1;HOB=0.5;AC=1;AN=2;DP4=3,3,5,2;MQ=56	GT:PL	0/1:41,0,28
ChrI	29039607	.	TTCTCTCTCTCTCTCTCTCTCTCTCTCTCTCTC	TTCTCTCTCTCTCTCTCTCTCTCTCTCTCTC	20.7349	.	INDEL;IDV=3;IMF=0.214286;DP=14;VDB=0.106183;SGB=-0.511536;MQSB=1;MQ0F=0;ICB=1;HOB=0.5;AC=1;AN=2;DP4=9,2,2,1;MQ=60	GT:PL	0/1:55,0,204
ChrI	29134555	.	TCCCCCCCCCC	TCCCCCCCCCCCC	39.1	.	INDEL;IDV=6;IMF=0.666667;DP=9;VDB=0.408947;SGB=-0.651104;MQSB=1;MQ0F=0;AC=2;AN=2;DP4=0,1,2,6;MQ=60	GT:PL	1/1:70,12,4
ChrI	29437762	.	TTTCTTCTTCTTCTTCTTCTTCTT	TTTCTTCTTCTTCTTCTTCTT	98	.	INDEL;IDV=4;IMF=0.2;DP=20;VDB=0.639752;SGB=-0.556411;MQSB=1;MQ0F=0;ICB=1;HOB=0.5;AC=1;AN=2;DP4=9,7,2,2;MQ=60	GT:PL	0/1:133,0,255
ChrI	29438008	.	CCCACC	CCC	3.47907	.	INDEL;IDV=2;IMF=0.133333;DP=15;VDB=0.930036;SGB=-0.453602;MQSB=1;MQ0F=0;ICB=1;HOB=0.5;AC=1;AN=2;DP4=6,7,0,2;MQ=60	GT:PL	0/1:35,0,167
ChrI	29438009	.	CCAC	CC	11.2576	.	INDEL;IDV=2;IMF=0.133333;DP=15;VDB=0.924422;SGB=-0.556411;MQSB=1;MQ0F=0;ICB=1;HOB=0.5;AC=1;AN=2;DP4=6,5,0,4;MQ=60	GT:PL	0/1:44,0,112
ChrI	29590139	.	G	A	4.29268	.	DP=12;VDB=0.02;SGB=-0.453602;RPB=0.777778;MQB=1;MQSB=0.964642;BQB=0.666667;MQ0F=0;ICB=1;HOB=0.5;AC=1;AN=2;DP4=2,7,2,0;MQ=60	GT:PL	0/1:37,0,193
ChrI	29592481	.	CAGAGAGAGAGAGAGAGAGAGAG	CAGAGAGAGAGAGAGAGAGAG	29.9085	.	INDEL;IDV=6;IMF=0.3;DP=20;VDB=0.282448;SGB=-0.616816;MQSB=1;MQ0F=0;ICB=1;HOB=0.5;AC=1;AN=2;DP4=8,6,4,2;MQ=60	GT:PL	0/1:65,0,255
ChrI	29656060	.	GT	G	45.227	.	INDEL;IDV=6;IMF=0.333333;DP=18;VDB=0.563978;SGB=-0.616816;MQSB=0.906029;MQ0F=0;ICB=1;HOB=0.5;AC=1;AN=2;DP4=4,8,6,0;MQ=58	GT:PL	0/1:78,0,133
ChrI	29693914	.	CCTCTCTCTCTCTCTCT	CCTCTCTCTCTCTCT	228	.	INDEL;IDV=22;IMF=0.88;DP=25;VDB=0.0941612;SGB=-0.692562;MQSB=1;MQ0F=0;AC=2;AN=2;DP4=1,2,9,13;MQ=60	GT:PL	1/1:255,0,0
ChrI	29756929	.	GGG	GGGGGGAAGG	11.8994	.	INDEL;IDV=1;IMF=0.2;DP=5;VDB=0.184963;SGB=-0.379885;MQSB=1;MQ0F=0;ICB=1;HOB=0.5;AC=1;AN=2;DP4=1,3,0,1;MQ=50	GT:PL	0/1:45,0,120
ChrI	29763911	.	TCCCCCCCCCC	TCCCCCCCCC	18.9208	.	INDEL;IDV=9;IMF=0.818182;DP=11;VDB=0.852963;SGB=-0.662043;MQSB=0.964642;MQ0F=0;AC=2;AN=2;DP4=1,1,6,3;MQ=60	GT:PL	1/1:46,14,0
ChrI	29871554	.	GGGGAGGAG	GG	47.4331	.	INDEL;IDV=1;IMF=0.0833333;DP=12;VDB=0.955982;SGB=-0.453602;MQSB=0.95494;MQ0F=0;ICB=1;HOB=0.5;AC=1;AN=2;DP4=6,4,1,1;MQ=60	GT:PL	0/1:82,0,255
ChrI	29936582	.	ATTCTTCTTCTTCTTCTTCTT	ATTCTTCTTCTTCTTCTT	26.6407	.	INDEL;IDV=2;IMF=0.105263;DP=19;VDB=0.869391;SGB=-0.453602;MQSB=1;MQ0F=0;ICB=1;HOB=0.5;AC=1;AN=2;DP4=9,8,1,1;MQ=60	GT:PL	0/1:63,0,255
ChrI	29962887	.	C	A	8.67946	.	DP=7;SGB=-0.379885;RPB=1;MQB=1;MQSB=0.861511;BQB=1;MQ0F=0;ICB=1;HOB=0.5;AC=1;AN=2;DP4=2,3,1,0;MQ=60	GT:PL	0/1:42,0,147
ChrI	30017176	.	CCTCTCTCTCTCTCTCT	CCTCTCTCTCTCTCT	15.8389	.	INDEL;IDV=2;IMF=0.153846;DP=13;VDB=0.623379;SGB=-0.453602;MQSB=1;MQ0F=0;ICB=1;HOB=0.5;AC=1;AN=2;DP4=4,7,1,1;MQ=60	GT:PL	0/1:51,0,255
ChrI	30061672	.	ATCTCTCTCTCTCTCTCTCTC	ATCTCTCTCTCTCTCTCTC	18.304	.	INDEL;IDV=3;IMF=0.157895;DP=19;VDB=0.398285;SGB=-0.511536;MQSB=1;MQ0F=0;ICB=1;HOB=0.5;AC=1;AN=2;DP4=8,8,3,0;MQ=60	GT:PL	0/1:54,0,255
ChrI	30090949	.	AAGAGAGAGAGAGAGAGAGAGAGAGAGA	AAGAGAGAGAGAGAGAGAGAGAGAGA	7.47255	.	INDEL;IDV=2;IMF=0.166667;DP=12;VDB=0.412554;SGB=-0.453602;MQSB=0.95494;MQ0F=0;ICB=1;HOB=0.5;AC=1;AN=2;DP4=5,5,0,2;MQ=60	GT:PL	0/1:42,0,255
ChrI	30253686	.	CAGAGAGAGAGAGAGAGAG	CAGAGAGAGAGAGAGAG	10.9387	.	INDEL;IDV=2;IMF=0.25;DP=8;VDB=0.0281189;SGB=-0.453602;MQSB=0.992367;MQ0F=0;ICB=1;HOB=0.5;AC=1;AN=2;DP4=4,2,0,2;MQ=60	GT:PL	0/1:45,0,216
ChrI	30271823	.	T	C	3.22451	.	DP=6;SGB=-0.379885;MQ0F=0;AC=2;AN=2;DP4=0,0,1,0;MQ=40	GT:PL	1/1:30,3,0
ChrI	30301114	.	ACCCCCCCCCC	ACCCCCCCCC	21.8794	.	INDEL;IDV=10;IMF=0.769231;DP=13;VDB=0.902017;SGB=-0.670168;MQSB=0.961166;MQ0F=0;AC=2;AN=2;DP4=1,2,6,4;MQ=60	GT:PL	1/1:49,14,0
ChrI	30321549	.	TCCCCCC	TCCCCC	13.453	.	INDEL;IDV=9;IMF=0.428571;DP=21;VDB=0.0657831;SGB=-0.651104;MQSB=0.939898;MQ0F=0;ICB=1;HOB=0.5;AC=1;AN=2;DP4=9,4,2,6;MQ=59	GT:PL	0/1:46,0,70
ChrI	30367407	.	T	A	7.60567	.	DP=9;VDB=0.02;SGB=-0.453602;RPB=0.571429;MQB=1;BQB=0.785714;MQ0F=0;ICB=1;HOB=0.5;AC=1;AN=2;DP4=0,7,0,2;MQ=40	GT:PL	0/1:41,0,138
ChrI	30367740	.	C	T	113	.	DP=8;VDB=0.0231369;SGB=-0.636426;MQSB=0.607698;MQ0F=0;AC=2;AN=2;DP4=0,0,4,3;MQ=46	GT:PL	1/1:143,21,0
ChrI	30592700	.	T	C	225	.	DP=16;VDB=0.11079;SGB=-0.686358;MQSB=0.966012;MQ0F=0;AC=2;AN=2;DP4=0,0,7,7;MQ=60	GT:PL	1/1:255,42,0
ChrI	30674906	.	CGAGAGAGAGAGAGAGAGAGAGA	CGAGAGAGAGAGAGAGAGAGA	31.718	.	INDEL;IDV=3;IMF=0.157895;DP=19;VDB=0.880627;SGB=-0.511536;MQSB=0.946915;MQ0F=0;ICB=1;HOB=0.5;AC=1;AN=2;DP4=10,6,1,2;MQ=59	GT:PL	0/1:67,0,255
ChrI	30727956	.	G	T	225	.	DP=25;VDB=0.0280332;SGB=-0.692717;MQSB=1;MQ0F=0;AC=2;AN=2;DP4=0,0,11,12;MQ=60	GT:PL	1/1:255,69,0
ChrI	30864796	.	TCC	TCCCC	13.3924	.	INDEL;IDV=3;IMF=0.428571;DP=7;VDB=0.241547;SGB=-0.453602;MQSB=1.01283;MQ0F=0;ICB=1;HOB=0.5;AC=1;AN=2;DP4=3,2,0,2;MQ=60	GT:PL	0/1:46,0,74
ChrI	30867328	.	C	T	225	.	DP=15;VDB=0.523489;SGB=-0.683931;MQSB=1;MQ0F=0;AC=2;AN=2;DP4=0,0,5,8;MQ=60	GT:PL	1/1:255,39,0
ChrI	31095498	.	AGGGGGGGGGGGGGGG	AGGGGGGGGGGG	8.105	.	INDEL;IDV=4;IMF=0.363636;DP=11;VDB=0.769297;SGB=-0.556411;MQSB=1;MQ0F=0;ICB=1;HOB=0.5;AC=1;AN=2;DP4=6,1,4,0;MQ=58	GT:PL	0/1:40,0,45
ChrI	31099832	.	GGAAGATTGAAGAA	GGAA	4.97023	.	INDEL;IDV=1;IMF=0.142857;DP=7;VDB=0.255256;SGB=-0.379885;MQSB=1.01283;MQ0F=0;ICB=1;HOB=0.5;AC=1;AN=2;DP4=2,4,1,0;MQ=60	GT:PL	0/1:39,0,255
ChrI	31236597	.	GTCTCTCTCTCTCTCTCT	GTCTCTCTCTCTCTCT	45.775	.	INDEL;IDV=3;IMF=0.1875;DP=16;VDB=0.189141;SGB=-0.511536;MQSB=1;MQ0F=0;ICB=1;HOB=0.5;AC=1;AN=2;DP4=5,8,1,2;MQ=60	GT:PL	0/1:81,0,255
ChrI	31247036	.	TTCTCTCTCTCTCTCTCTCT	TTCTCTCTCTCTCTCTCT	43.4662	.	INDEL;IDV=3;IMF=0.1875;DP=16;VDB=0.20292;SGB=-0.511536;MQSB=1;MQ0F=0;ICB=1;HOB=0.5;AC=1;AN=2;DP4=7,6,2,1;MQ=60	GT:PL	0/1:78,0,255
ChrI	31345056	.	T	C	80	.	DP=6;VDB=0.149847;SGB=-0.616816;MQSB=0.75;MQ0F=0.333333;AC=2;AN=2;DP4=0,0,2,4;MQ=26	GT:PL	1/1:110,18,0
ChrI	31367020	.	C	T	225	.	DP=21;VDB=0.110461;SGB=-0.691153;MQSB=1;MQ0F=0;AC=2;AN=2;DP4=0,0,11,7;MQ=60	GT:PL	1/1:255,54,0
ChrI	31371629	.	CGAGAGAGAGAGAGAGAGAGAGAGAGAGAGA	CGAGAGAGAGAGAGAGAGAGAGAGAGAGA	68	.	INDEL;IDV=5;IMF=0.238095;DP=21;VDB=0.0424031;SGB=-0.590765;MQSB=1;MQ0F=0;ICB=1;HOB=0.5;AC=1;AN=2;DP4=8,8,4,1;MQ=60	GT:PL	0/1:102,0,255
ChrI	31374633	.	GGGTG	GG	3.2129	.	INDEL;IDV=3;IMF=0.3;DP=10;VDB=0.0643876;SGB=-0.556411;MQSB=0.952347;MQ0F=0;ICB=1;HOB=0.5;AC=1;AN=2;DP4=1,5,4,0;MQ=60	GT:PL	0/1:33,0,37
ChrI	31408917	.	A	G	3.22451	.	DP=5;VDB=0.48;SGB=-0.453602;MQ0F=0;AC=2;AN=2;DP4=0,0,2,0;MQ=60	GT:PL	1/1:30,6,0
ChrI	31411063	.	A	G	225	.	DP=20;VDB=0.960349;SGB=-0.692067;MQSB=1;MQ0F=0;AC=2;AN=2;DP4=0,0,10,10;MQ=60	GT:PL	1/1:255,60,0
ChrI	31476771	.	T	G	12.4696	.	DP=9;VDB=0.0900131;SGB=-0.511536;RPB=1;MQB=1;MQSB=0.5;BQB=1;MQ0F=0;ICB=1;HOB=0.5;AC=1;AN=2;DP4=0,1,2,1;MQ=55	GT:PL	0/1:43,0,6
ChrI	31478840	.	GT	G	10.7216	.	INDEL;IDV=4;IMF=0.25;DP=16;VDB=0.514454;SGB=-0.511536;MQSB=1;MQ0F=0;ICB=1;HOB=0.5;AC=1;AN=2;DP4=9,4,2,1;MQ=60	GT:PL	0/1:44,0,145
ChrI	31511779	.	GT	G	14.1478	.	INDEL;IDV=3;IMF=0.214286;DP=14;VDB=0.991134;SGB=-0.511536;MQSB=1;MQ0F=0;ICB=1;HOB=0.5;AC=1;AN=2;DP4=3,8,3,0;MQ=60	GT:PL	0/1:47,0,105
ChrI	31550439	.	CTATTATTATTATTATTATTATTATTAT	CTATTATTATTATTATTATTATTAT	33.7481	.	INDEL;IDV=2;IMF=0.142857;DP=14;VDB=0.23502;SGB=-0.453602;MQSB=1;MQ0F=0;ICB=1;HOB=0.5;AC=1;AN=2;DP4=6,6,0,2;MQ=60	GT:PL	0/1:69,0,255
ChrI	31738517	.	AAGAGAGAGAGAGAGAGAG	AAGAGAGAGAGAGAGAG	74	.	INDEL;IDV=5;IMF=0.2;DP=25;VDB=0.505958;SGB=-0.590765;MQSB=1;MQ0F=0;ICB=1;HOB=0.5;AC=1;AN=2;DP4=14,6,1,4;MQ=60	GT:PL	0/1:108,0,255
ChrI	32013107	.	CCTC	CC	52	.	INDEL;IDV=3;IMF=0.214286;DP=14;VDB=0.72876;SGB=-0.590765;MQSB=0.301194;MQ0F=0;ICB=1;HOB=0.5;AC=1;AN=2;DP4=6,3,0,5;MQ=55	GT:PL	0/1:85,0,116
ChrI	32040370	.	C	G	213	.	DP=11;VDB=0.138695;SGB=-0.670168;MQSB=1.00775;MQ0F=0;AC=2;AN=2;DP4=0,0,6,4;MQ=60	GT:PL	1/1:243,30,0
ChrI	32063411	.	ATTTTTTTT	ATTTTTTT	35.159	.	INDEL;IDV=10;IMF=0.833333;DP=12;VDB=0.527393;SGB=-0.670168;MQSB=1;MQ0F=0;AC=2;AN=2;DP4=2,0,7,3;MQ=60	GT:PL	1/1:62,18,0
ChrI	32144890	.	C	A	9.11415	.	DP=11;VDB=0.02;SGB=-0.453602;RPB=0.888889;MQB=1;MQSB=1;BQB=0.111111;MQ0F=0;ICB=1;HOB=0.5;AC=1;AN=2;DP4=3,6,0,2;MQ=60	GT:PL	0/1:43,0,203
ChrI	32162838	.	T	C	225	.	DP=15;VDB=0.383964;SGB=-0.680642;MQSB=1;MQ0F=0;AC=2;AN=2;DP4=0,0,3,9;MQ=60	GT:PL	1/1:255,36,0
ChrI	32223318	.	T	G	203	.	DP=12;VDB=0.868994;SGB=-0.651104;MQSB=0.666667;MQ0F=0;AC=2;AN=2;DP4=0,0,6,2;MQ=55	GT:PL	1/1:233,24,0
ChrI	32238244	.	AGCCC	A	6.98771	.	INDEL;IDV=1;IMF=0.25;DP=4;VDB=0.789602;SGB=-0.379885;MQSB=1;MQ0F=0;ICB=1;HOB=0.5;AC=1;AN=2;DP4=1,2,0,1;MQ=55	GT:PL	0/1:39,0,76
ChrI	32334318	.	GT	G	4.91705	.	INDEL;IDV=2;IMF=0.333333;DP=6;VDB=0.974085;SGB=-0.453602;MQSB=0.861511;MQ0F=0;ICB=1;HOB=0.5;AC=1;AN=2;DP4=1,3,2,0;MQ=56	GT:PL	0/1:36,0,58
ChrI	32417602	.	A	T	225	.	DP=17;VDB=0.31234;SGB=-0.689466;MQSB=1;MQ0F=0;AC=2;AN=2;DP4=0,0,5,11;MQ=60	GT:PL	1/1:255,48,0
ChrI	32460694	.	C	G	158	.	DP=9;VDB=0.0328229;SGB=-0.616816;MQSB=0.861511;MQ0F=0;AC=2;AN=2;DP4=0,0,3,3;MQ=60	GT:PL	1/1:188,18,0
ChrI	32493640	.	G	C	225	.	DP=17;VDB=0.244131;SGB=-0.689466;MQSB=1;MQ0F=0;AC=2;AN=2;DP4=0,0,12,4;MQ=60	GT:PL	1/1:255,48,0
ChrI	32509151	.	A	C	225	.	DP=15;VDB=0.448688;SGB=-0.688148;MQSB=0.939413;MQ0F=0;AC=2;AN=2;DP4=0,0,9,6;MQ=59	GT:PL	1/1:255,45,0
ChrI	32543206	.	G	T	7.88906	.	DP=14;VDB=0.74;SGB=-0.453602;RPB=0.6;MQB=1;MQSB=1;BQB=0.3;MQ0F=0;ICB=1;HOB=0.5;AC=1;AN=2;DP4=3,7,1,1;MQ=60	GT:PL	0/1:42,0,211
ChrI	32642787	.	G	T	3.7766	.	DP=5;SGB=-0.379885;MQ0F=0;AC=2;AN=2;DP4=0,0,1,0;MQ=60	GT:PL	1/1:31,3,0
ChrI	32643332	.	CGAGAGAGAGAGAGAGAGAGAG	CGAGAGAGAGAGAGAGAGAG	9.33006	.	INDEL;IDV=2;IMF=0.166667;DP=12;VDB=0.674631;SGB=-0.453602;MQSB=1;MQ0F=0;ICB=1;HOB=0.5;AC=1;AN=2;DP4=6,4,2,0;MQ=60	GT:PL	0/1:44,0,255
ChrI	32651499	.	A	C	225	.	DP=17;VDB=0.753732;SGB=-0.689466;MQSB=1;MQ0F=0;AC=2;AN=2;DP4=0,0,12,4;MQ=60	GT:PL	1/1:255,48,0
ChrI	32792671	.	A	G	6.46993	.	DP=10;VDB=0.26;SGB=-0.453602;RPB=0;MQB=0.5;MQSB=1;BQB=0;MQ0F=0;ICB=1;HOB=0.5;AC=1;AN=2;DP4=1,1,0,2;MQ=55	GT:PL	0/1:38,0,54
ChrI	32815929	.	CTCATCATCATCATCATCATCATCATCAT	CTCATCATCATCATCATCATCATCAT	12.8902	.	INDEL;IDV=3;IMF=0.125;DP=24;VDB=0.145389;SGB=-0.511536;MQSB=0.96464;MQ0F=0;ICB=1;HOB=0.5;AC=1;AN=2;DP4=8,13,1,2;MQ=59	GT:PL	0/1:50,0,255
ChrI	32828229	.	A	C	3.38972	.	DP=11;VDB=0.126715;SGB=-0.511536;RPB=0.202566;MQB=1.01283;MQSB=1.01283;BQB=0.202566;MQ0F=0;ICB=1;HOB=0.5;AC=1;AN=2;DP4=4,0,0,3;MQ=60	GT:PL	0/1:34,0,90
ChrI	32962991	.	G	C	14.2334	.	DP=23;VDB=0.560696;SGB=-0.556411;RPB=0.567722;MQB=0.0193386;MQSB=0.401083;BQB=0.113629;MQ0F=0;ICB=1;HOB=0.5;AC=1;AN=2;DP4=6,12,4,0;MQ=48	GT:PL	0/1:49,0,255
ChrI	32963017	.	C	T	27.9591	.	DP=16;VDB=0.0312982;SGB=-0.511536;RPB=0.987952;MQB=0.1098;MQSB=0.981425;BQB=0.1098;MQ0F=0;ICB=1;HOB=0.5;AC=1;AN=2;DP4=5,6,3,0;MQ=45	GT:PL	0/1:62,0,239
ChrI	32963025	.	T	C	34.3512	.	DP=14;VDB=0.0279572;SGB=-0.511536;RPB=0.898672;MQB=0.151887;MQSB=0.95494;BQB=0.213796;MQ0F=0;ICB=1;HOB=0.5;AC=1;AN=2;DP4=4,5,3,0;MQ=43	GT:PL	0/1:68,0,215
ChrI	32963053	.	A	T	47.9707	.	DP=22;VDB=0.858134;SGB=-0.590765;RPB=0.976472;MQB=0.0453074;MQSB=0.931063;BQB=0.851333;MQ0F=0;ICB=1;HOB=0.5;AC=1;AN=2;DP4=6,9,4,1;MQ=41	GT:PL	0/1:82,0,255
ChrI	33007749	.	T	G	225	.	DP=19;VDB=0.0866911;SGB=-0.688148;MQSB=1;MQ0F=0;AC=2;AN=2;DP4=0,0,6,9;MQ=60	GT:PL	1/1:255,45,0
ChrI	33040918	.	C	A	225	.	DP=13;VDB=0.0917102;SGB=-0.683931;MQSB=1;MQ0F=0;AC=2;AN=2;DP4=0,0,10,3;MQ=60	GT:PL	1/1:255,39,0
ChrI	33277728	.	GCCCCCCCC	GCCCCCCCCC	39.6301	.	INDEL;IDV=16;IMF=0.8;DP=20;VDB=0.844031;SGB=-0.689466;MQSB=1;MQ0F=0;AC=2;AN=2;DP4=3,1,4,12;MQ=60	GT:PL	1/1:67,11,0
ChrI	33288179	.	ATTTTTTT	ATTTTTTTT	8.52734	.	INDEL;IDV=5;IMF=0.714286;DP=7;VDB=0.0674539;SGB=-0.616816;MQ0F=0;AC=2;AN=2;DP4=0,1,0,6;MQ=27	GT:PL	1/1:35,7,0
ChrI	33398198	.	CA	C	5.37335	.	INDEL;IDV=3;IMF=0.214286;DP=14;VDB=0.684519;SGB=-0.556411;MQSB=1;MQ0F=0;ICB=1;HOB=0.5;AC=1;AN=2;DP4=4,6,0,4;MQ=60	GT:PL	0/1:37,0,93
ChrI	33405343	.	TTCTCTCTCTCTCTCTCT	TTCTCTCTCTCTCTCT	14.2653	.	INDEL;IDV=2;IMF=0.153846;DP=13;VDB=0.290319;SGB=-0.453602;MQSB=0.961166;MQ0F=0;ICB=1;HOB=0.5;AC=1;AN=2;DP4=5,6,1,1;MQ=60	GT:PL	0/1:50,0,255
ChrI	33459844	.	TCCCCCCCCCCCC	TCCCCCCCCCC	6.34764	.	INDEL;IDV=9;IMF=0.75;DP=12;VDB=0.830975;SGB=-0.636426;MQSB=0.95494;MQ0F=0;AC=2;AN=2;DP4=3,2,2,5;MQ=60	GT:PL	1/1:32,0,0
ChrI	33499793	.	C	A	225	.	DP=13;VDB=0.566082;SGB=-0.680642;MQSB=1;MQ0F=0;AC=2;AN=2;DP4=0,0,4,8;MQ=60	GT:PL	1/1:255,36,0
ChrI	33559144	.	AGAGAGAGG	AG	11.7027	.	INDEL;IDV=1;IMF=0.2;DP=5;VDB=0.652896;SGB=-0.379885;MQSB=0.666667;MQ0F=0.2;ICB=1;HOB=0.5;AC=1;AN=2;DP4=1,3,1,0;MQ=48	GT:PL	0/1:45,0,132
ChrI	33567874	.	A	C	5.74968	.	DP=11;VDB=0.559209;SGB=-0.511536;RPB=0.666667;MQB=0.666667;MQSB=0.333333;BQB=0;MQ0F=0;ICB=1;HOB=0.5;AC=1;AN=2;DP4=2,0,1,2;MQ=48	GT:PL	0/1:37,0,33
ChrI	33624413	.	AAGAGAGAGAGAGAGAGAGAGAGAGAGAGAGA	AAGAGAGAGAGAGAGAGAGAGAGAGAGAGA	15.0618	.	INDEL;IDV=2;IMF=0.1;DP=20;VDB=0.343507;SGB=-0.511536;MQSB=1;MQ0F=0;ICB=1;HOB=0.5;AC=1;AN=2;DP4=7,10,2,1;MQ=60	GT:PL	0/1:51,0,255
ChrI	33631938	.	GT	G	172	.	INDEL;IDV=1;IMF=0.0526316;DP=19;VDB=0.223951;SGB=-0.690438;MQSB=1;MQ0F=0;ICB=1;HOB=0.5;AC=1;AN=2;DP4=0,2,8,9;MQ=60	GT:PL	0/1:203,0,6
ChrI	33631939	.	TGGGGGGGGGG	TGGGGGGGGG	45.9689	.	INDEL;IDV=16;IMF=0.842105;DP=19;VDB=0.223951;SGB=-0.690438;MQSB=1;MQ0F=0;AC=2;AN=2;DP4=0,2,8,9;MQ=60	GT:PL	1/1:73,33,0
ChrI	33702265	.	A	C	225	.	DP=14;VDB=0.462868;SGB=-0.683931;MQSB=0.961166;MQ0F=0;AC=2;AN=2;DP4=0,0,7,6;MQ=60	GT:PL	1/1:255,39,0
ChrI	33729856	.	CGGGGGGGGGGGGGGGGGGGGGGGGG	CGGGGGGGG	221	.	INDEL;IDV=9;IMF=0.818182;DP=11;VDB=0.17485;SGB=-0.651104;MQSB=1;MQ0F=0;ICB=1;HOB=0.5;AC=1;AN=2;DP4=1,2,2,6;MQ=60	GT:PL	0/1:255,0,78
ChrI	33752511	.	CA	C	29.4012	.	INDEL;IDV=4;IMF=0.363636;DP=11;VDB=0.206418;SGB=-0.556411;MQSB=1;MQ0F=0;ICB=1;HOB=0.5;AC=1;AN=2;DP4=2,5,0,4;MQ=60	GT:PL	0/1:62,0,58
ChrI	33790814	.	AGGGGGGGGGGG	AGGGGGGGGG	13.4865	.	INDEL;IDV=6;IMF=0.6;DP=10;VDB=0.508631;SGB=-0.616816;MQSB=0.5;MQ0F=0.1;ICB=1;HOB=0.5;AC=1;AN=2;DP4=2,2,0,6;MQ=45	GT:PL	0/1:46,0,13
ChrI	33824858	.	T	A	206	.	DP=16;VDB=0.691465;SGB=-0.676189;MQSB=1;MQ0F=0;AC=2;AN=2;DP4=0,0,2,9;MQ=60	GT:PL	1/1:236,33,0
ChrI	33841271	.	AGGGGGGGGGGG	AGGGGGGGGG	61	.	INDEL;IDV=12;IMF=0.705882;DP=17;VDB=0.713206;SGB=-0.676189;MQSB=1;MQ0F=0;ICB=1;HOB=0.5;AC=1;AN=2;DP4=1,5,6,5;MQ=60	GT:PL	0/1:94,0,24
ChrI	33846016	.	CCTCTCTCTCTCTCTCTCTCTCTCTCTCTCTCTCTCTCT	CCTCTCTCTCTCTCTCTCTCTCTCTCTCTCTCTCTCT	30.405	.	INDEL;IDV=5;IMF=0.217391;DP=23;VDB=0.200366;SGB=-0.590765;MQSB=1;MQ0F=0;ICB=1;HOB=0.5;AC=1;AN=2;DP4=9,9,2,3;MQ=58	GT:PL	0/1:65,0,255
ChrI	33849072	.	AAGAGAGAGAGAGAGAGAGAGAGAGAGAGAGAGAGAGAGA	AAGAGAGAGAGAGAGAGAGAGAGAGAGAGAGAGAGAGAGAGAGAGAGA	89	.	INDEL;IDV=5;IMF=0.277778;DP=18;VDB=0.662306;SGB=-0.590765;MQSB=0.883327;MQ0F=0;ICB=1;HOB=0.5;AC=1;AN=2;DP4=7,6,4,1;MQ=57	GT:PL	0/1:122,0,175
ChrI	33966855	.	AAGAGAGAGAGAGAGAGAGAG	AAGAGAGAGAGAGAGAGAG	12.294	.	INDEL;IDV=2;IMF=0.166667;DP=12;VDB=0.639984;SGB=-0.453602;MQSB=0.95494;MQ0F=0;ICB=1;HOB=0.5;AC=1;AN=2;DP4=5,5,0,2;MQ=60	GT:PL	0/1:47,0,255
ChrI	34027887	.	TAACAACAACAACAACA	TAACAACAACAACA	35.815	.	INDEL;IDV=2;IMF=0.125;DP=16;VDB=0.515357;SGB=-0.453602;MQSB=1;MQ0F=0;ICB=1;HOB=0.5;AC=1;AN=2;DP4=11,3,1,1;MQ=60	GT:PL	0/1:72,0,255
ChrI	34121945	.	ACCCCCCC	ACCCCCCCC	66	.	INDEL;IDV=14;IMF=0.736842;DP=19;VDB=0.53743;SGB=-0.690438;MQSB=1;MQ0F=0;AC=2;AN=2;DP4=2,0,11,6;MQ=60	GT:PL	1/1:93,28,0
ChrI	34226528	.	G	GGGGGGGGT	18.4045	.	INDEL;IDV=1;IMF=0.111111;DP=9;VDB=0.00851302;SGB=-0.453602;MQSB=0.924584;MQ0F=0;ICB=1;HOB=0.5;AC=1;AN=2;DP4=3,4,0,2;MQ=55	GT:PL	0/1:51,0,61
ChrI	34268519	.	T	G	225	.	DP=15;VDB=0.600856;SGB=-0.688148;MQSB=1;MQ0F=0;AC=2;AN=2;DP4=0,0,6,9;MQ=40	GT:PL	1/1:255,45,0
ChrI	34276788	.	A	G	4.68734	.	DP=15;VDB=0.89732;SGB=-0.556411;RPB=0.783809;MQB=1.00775;MQSB=1.00775;BQB=0.335918;MQ0F=0;ICB=1;HOB=0.5;AC=1;AN=2;DP4=6,0,0,4;MQ=59	GT:PL	0/1:36,0,84
ChrI	34520920	.	CCTCTCTCTCTCTCTCTC	CCTCTCTCTCTCTCTC	12.1642	.	INDEL;IDV=2;IMF=0.142857;DP=14;VDB=0.195983;SGB=-0.453602;MQSB=1;MQ0F=0;ICB=1;HOB=0.5;AC=1;AN=2;DP4=8,4,1,1;MQ=60	GT:PL	0/1:48,0,255
ChrI	34550647	.	T	A	225	.	DP=11;VDB=0.389245;SGB=-0.670168;MQSB=1.00775;MQ0F=0;AC=2;AN=2;DP4=0,0,6,4;MQ=60	GT:PL	1/1:255,30,0
ChrI	34642660	.	C	A	225	.	DP=27;VDB=0.189752;SGB=-0.692717;MQSB=1;MQ0F=0;AC=2;AN=2;DP4=0,0,15,8;MQ=60	GT:PL	1/1:255,69,0
ChrI	34792788	.	G	C	219	.	DP=12;VDB=0.00473158;SGB=-0.676189;MQSB=0.950952;MQ0F=0;AC=2;AN=2;DP4=0,0,6,5;MQ=60	GT:PL	1/1:249,33,0
ChrI	34874981	.	C	G	225	.	DP=18;VDB=0.418533;SGB=-0.690438;MQSB=1;MQ0F=0;AC=2;AN=2;DP4=0,0,7,10;MQ=60	GT:PL	1/1:255,51,0
ChrI	34900670	.	CAGAGAGAGAGAGAGAGAGAGAGAGAGAGAGAGAGAG	CAGAGAGAGAGAGAGAGAGAGAGAGAGAGAGAGAGAGAG	105	.	INDEL;IDV=7;IMF=0.411765;DP=17;VDB=0.422455;SGB=-0.616816;MQSB=1;MQ0F=0;ICB=1;HOB=0.5;AC=1;AN=2;DP4=7,4,4,2;MQ=60	GT:PL	0/1:138,0,156
ChrI	34904992	.	TAGAGAGAGAGAGAGAGAGAGAGA	TAGAGAGAGAGAGAGAGAGAGA	5.88888	.	INDEL;IDV=2;IMF=0.181818;DP=11;VDB=0.978689;SGB=-0.453602;MQSB=1;MQ0F=0;ICB=1;HOB=0.5;AC=1;AN=2;DP4=7,2,1,1;MQ=60	GT:PL	0/1:39,0,154
ChrI	34955815	.	TAC	TC	13.5906	.	INDEL;IDV=5;IMF=0.294118;DP=17;VDB=0.765246;SGB=-0.616816;MQSB=0.818731;MQ0F=0;ICB=1;HOB=0.5;AC=1;AN=2;DP4=5,6,0,6;MQ=58	GT:PL	0/1:46,0,96
ChrI	34957315	.	C	A	223	.	DP=11;VDB=0.696714;SGB=-0.670168;MQSB=0.916482;MQ0F=0;AC=2;AN=2;DP4=0,0,3,7;MQ=60	GT:PL	1/1:253,30,0
ChrI	35011109	.	CTATATATATATATATATATATAT	CTATATATATATATATATATATATAT	7.54021	.	INDEL;IDV=2;IMF=0.117647;DP=17;VDB=0.256213;SGB=-0.453602;MQSB=0.970677;MQ0F=0.0588235;ICB=1;HOB=0.5;AC=1;AN=2;DP4=9,6,1,1;MQ=50	GT:PL	0/1:42,0,255
ChrI	35117968	.	C	T	228	.	DP=18;VDB=0.344248;SGB=-0.689466;RPB=1;MQB=1;MQSB=0.989637;BQB=1;MQ0F=0;AC=2;AN=2;DP4=1,0,7,9;MQ=52	GT:PL	1/1:255,32,0
ChrI	35160453	.	GTTTTTTTTT	GTTTTTTTTTT	48.0409	.	INDEL;IDV=15;IMF=0.9375;DP=16;VDB=0.810859;SGB=-0.686358;MQSB=1;MQ0F=0;AC=2;AN=2;DP4=1,1,7,7;MQ=60	GT:PL	1/1:75,26,0
ChrI	35224211	.	A	T	67	.	DP=3;VDB=0.121629;SGB=-0.511536;MQ0F=0;AC=2;AN=2;DP4=0,0,0,3;MQ=40	GT:PL	1/1:97,9,0
ChrI	35224813	.	T	C	60	.	DP=3;VDB=0.0681597;SGB=-0.511536;MQ0F=0;AC=2;AN=2;DP4=0,0,3,0;MQ=35	GT:PL	1/1:90,9,0
ChrI	35224912	.	T	G	71	.	DP=4;VDB=0.0896691;SGB=-0.556411;MQ0F=0;AC=2;AN=2;DP4=0,0,4,0;MQ=34	GT:PL	1/1:101,12,0
ChrI	35224919	.	C	G	80	.	DP=5;VDB=0.110342;SGB=-0.590765;MQ0F=0;AC=2;AN=2;DP4=0,0,5,0;MQ=35	GT:PL	1/1:110,15,0
ChrI	35225031	.	C	T	127	.	DP=10;VDB=0.395707;SGB=-0.662043;MQ0F=0.1;AC=2;AN=2;DP4=0,0,9,0;MQ=35	GT:PL	1/1:157,27,0
ChrI	35225072	.	C	T	133	.	DP=10;VDB=0.0869892;SGB=-0.662043;MQ0F=0.1;AC=2;AN=2;DP4=0,0,9,0;MQ=35	GT:PL	1/1:163,27,0
ChrI	35225477	.	T	C	73	.	DP=7;VDB=0.819881;SGB=-0.636426;MQ0F=0.285714;AC=2;AN=2;DP4=0,0,0,7;MQ=29	GT:PL	1/1:103,21,0
ChrI	35225489	.	T	C	53	.	DP=6;VDB=0.631962;SGB=-0.616816;MQ0F=0.333333;AC=2;AN=2;DP4=0,0,0,6;MQ=24	GT:PL	1/1:83,18,0
ChrI	35225575	.	C	T	80	.	DP=5;VDB=0.89694;SGB=-0.590765;MQ0F=0;AC=2;AN=2;DP4=0,0,0,5;MQ=32	GT:PL	1/1:110,15,0
ChrI	35225619	.	C	T	92	.	DP=7;VDB=0.685092;SGB=-0.636426;MQ0F=0;AC=2;AN=2;DP4=0,0,0,7;MQ=34	GT:PL	1/1:122,21,0
ChrI	35225638	.	A	C	111	.	DP=8;VDB=0.208567;SGB=-0.651104;MQ0F=0;AC=2;AN=2;DP4=0,0,0,8;MQ=31	GT:PL	1/1:141,24,0
ChrI	35226490	.	A	T	58	.	DP=6;VDB=0.0930359;SGB=-0.616816;MQ0F=0.333333;AC=2;AN=2;DP4=0,0,6,0;MQ=20	GT:PL	1/1:88,18,0
ChrI	35226672	.	T	C	42.4147	.	DP=3;VDB=0.833544;SGB=-0.511536;MQ0F=0;AC=2;AN=2;DP4=0,0,3,0;MQ=27	GT:PL	1/1:72,9,0
ChrI	35226698	.	A	T	58	.	DP=3;VDB=0.490096;SGB=-0.511536;MQ0F=0;AC=2;AN=2;DP4=0,0,3,0;MQ=42	GT:PL	1/1:88,9,0
ChrI	35363075	.	A	T	228	.	DP=17;VDB=0.467553;SGB=-0.686358;RPB=1;MQB=1;MQSB=0.728422;BQB=1;MQ0F=0;AC=2;AN=2;DP4=0,1,10,4;MQ=36	GT:PL	1/1:255,33,0
ChrI	35387437	.	AGGGGGGGGG	AGGGGGGGGGG	6.15846	.	INDEL;IDV=11;IMF=0.785714;DP=14;VDB=0.657675;SGB=-0.662043;MQSB=1;MQ0F=0;ICB=1;HOB=0.5;AC=1;AN=2;DP4=4,1,6,3;MQ=60	GT:PL	0/1:35,0,5
ChrI	35394724	.	T	C	204	.	DP=10;VDB=0.886285;SGB=-0.662043;MQSB=0.974597;MQ0F=0;AC=2;AN=2;DP4=0,0,5,4;MQ=60	GT:PL	1/1:234,27,0
ChrI	35510725	.	TGGGGGGGGG	TGGGGGGGGGG	3.8697	.	INDEL;IDV=11;IMF=0.733333;DP=15;VDB=0.916654;SGB=-0.662043;MQSB=1;MQ0F=0;ICB=1;HOB=0.5;AC=1;AN=2;DP4=4,2,6,3;MQ=60	GT:PL	0/1:34,0,15
ChrI	35527585	.	AGGGGGGGGGG	AGGGGGGGGG	40.8622	.	INDEL;IDV=17;IMF=0.894737;DP=19;VDB=0.840528;SGB=-0.689466;MQSB=1;MQ0F=0;AC=2;AN=2;DP4=2,1,6,10;MQ=60	GT:PL	1/1:68,25,0
ChrI	35530969	.	CGAGAGAGAGAGAGAGAGA	CGAGAGAGAGAGAGAGA	23.9491	.	INDEL;IDV=3;IMF=0.166667;DP=18;VDB=0.141466;SGB=-0.511536;MQSB=1;MQ0F=0;ICB=1;HOB=0.5;AC=1;AN=2;DP4=7,8,2,1;MQ=60	GT:PL	0/1:60,0,255
ChrI	35683685	.	G	C	225	.	DP=17;VDB=0.937465;SGB=-0.690438;MQSB=1;MQ0F=0;AC=2;AN=2;DP4=0,0,12,5;MQ=60	GT:PL	1/1:255,51,0
ChrI	35721861	.	A	C	225	.	DP=20;VDB=0.398904;SGB=-0.69168;MQSB=1;MQ0F=0;AC=2;AN=2;DP4=0,0,14,5;MQ=60	GT:PL	1/1:255,57,0
ChrI	35759429	.	AAGAGAGAGAGAGAGAGA	AAGAGAGAGAGAGAGA	3.43999	.	INDEL;IDV=2;IMF=0.117647;DP=17;VDB=0.301308;SGB=-0.453602;MQSB=1;MQ0F=0;ICB=1;HOB=0.5;AC=1;AN=2;DP4=6,9,1,1;MQ=60	GT:PL	0/1:38,0,255
ChrI	35761036	.	TGAGAGAGAGAGAGAGAG	TGAGAGAGAGAGAGAG	6.60722	.	INDEL;IDV=2;IMF=0.142857;DP=14;VDB=0.909336;SGB=-0.453602;MQSB=1;MQ0F=0;ICB=1;HOB=0.5;AC=1;AN=2;DP4=6,6,2,0;MQ=60	GT:PL	0/1:41,0,255
ChrI	35823403	.	G	T	225	.	DP=21;VDB=0.623852;SGB=-0.69168;MQSB=1;MQ0F=0;AC=2;AN=2;DP4=0,0,9,10;MQ=60	GT:PL	1/1:255,57,0
ChrI	35834540	.	AGGGGGGGGGG	AGGGGGGGGG	25.7893	.	INDEL;IDV=16;IMF=0.8;DP=20;VDB=0.143652;SGB=-0.690438;MQSB=1;MQ0F=0;AC=2;AN=2;DP4=2,1,12,5;MQ=60	GT:PL	1/1:53,25,0
ChrI	35875029	.	GCCCCCCCCC	GCCCCCCCCCCCC,GCCCCCCCCCCC	82	.	INDEL;IDV=9;IMF=0.818182;DP=11;VDB=0.404531;SGB=-0.662043;MQSB=0.950952;MQ0F=0;AC=1,1;AN=2;DP4=2,0,3,6;MQ=60	GT:PL	1/2:140,37,35,104,0,105
ChrI	35891393	.	T	C	148	.	DP=17;VDB=0.763885;SGB=-0.680642;RPB=0.832083;MQB=0.0144756;MQSB=0.00502104;BQB=0.0390604;MQ0F=0.235294;AC=2;AN=2;DP4=0,4,10,2;MQ=26	GT:PL	1/1:175,15,0
ChrI	35989038	.	TATAGGTGAAGGAGGGCAATTAATGAGGCC	T	228	.	INDEL;IDV=14;IMF=0.875;DP=16;VDB=0.000860171;SGB=-0.686358;MQSB=1;MQ0F=0;AC=2;AN=2;DP4=0,2,4,10;MQ=60	GT:PL	1/1:255,10,0
ChrI	36025701	.	TC	TCC	8.41385	.	INDEL;IDV=2;IMF=0.222222;DP=9;VDB=0.849876;SGB=-0.511536;MQSB=0.730948;MQ0F=0;ICB=1;HOB=0.5;AC=1;AN=2;DP4=4,2,0,3;MQ=58	GT:PL	0/1:41,0,115
ChrI	36090179	.	A	T	101	.	DP=12;VDB=0.374631;SGB=-0.590765;MQSB=1;MQ0F=0;AC=2;AN=2;DP4=0,0,4,1;MQ=60	GT:PL	1/1:131,15,0
ChrI	36095597	.	GT	G	51	.	INDEL;IDV=5;IMF=0.384615;DP=13;VDB=0.7838;SGB=-0.590765;MQSB=0.961166;MQ0F=0;ICB=1;HOB=0.5;AC=1;AN=2;DP4=2,6,5,0;MQ=60	GT:PL	0/1:84,0,55
ChrI	36211463	.	TAGGAGG	TAGG	65	.	INDEL;IDV=2;IMF=0.153846;DP=13;VDB=0.741287;SGB=-0.616816;MQSB=0.961166;MQ0F=0;ICB=1;HOB=0.5;AC=1;AN=2;DP4=4,3,2,4;MQ=60	GT:PL	0/1:98,0,94
ChrI	36211467	.	AGGGGGGGGGGGGGG	AGGGGGGGGGGG	112	.	INDEL;IDV=9;IMF=0.692308;DP=13;VDB=0.738493;SGB=-0.676189;MQSB=0.961166;MQ0F=0;AC=2;AN=2;DP4=1,1,5,6;MQ=60	GT:PL	1/1:139,20,0
ChrI	36211479	.	GGGCG	GG	16.3841	.	INDEL;IDV=1;IMF=0.047619;DP=21;VDB=0.963578;SGB=-0.636426;MQSB=1;MQ0F=0;ICB=1;HOB=0.5;AC=1;AN=2;DP4=4,10,5,2;MQ=60	GT:PL	0/1:49,0,73
ChrI	36333153	.	GCCCCCCCCCCCCC	GCCCCCCCCCCC	3.75002	.	INDEL;IDV=6;IMF=0.5;DP=12;VDB=0.0128068;SGB=-0.616816;MQSB=0.95494;MQ0F=0;ICB=1;HOB=0.5;AC=1;AN=2;DP4=4,2,3,3;MQ=60	GT:PL	0/1:34,0,45
ChrI	36369402	.	TGGGGGGGGG	TGGGGGGGGGG	17.8481	.	INDEL;IDV=7;IMF=0.636364;DP=11;VDB=0.297961;SGB=-0.651104;MQSB=0.954207;MQ0F=0;AC=2;AN=2;DP4=1,2,2,6;MQ=58	GT:PL	1/1:45,8,0
ChrI	36369850	.	A	T	182	.	DP=16;VDB=0.0257451;SGB=-0.670168;RPB=0.1;MQB=0.9;MQSB=0.896474;BQB=0.55;MQ0F=0;ICB=1;HOB=0.5;AC=1;AN=2;DP4=0,2,7,3;MQ=58	GT:PL	0/1:217,0,21
ChrI	36383976	.	A	G	77	.	DP=7;VDB=0.00688729;SGB=-0.616816;RPB=1;MQB=1;MQSB=1;BQB=1;MQ0F=0;ICB=1;HOB=0.5;AC=1;AN=2;DP4=1,0,0,6;MQ=40	GT:PL	0/1:112,0,19
ChrI	36384327	.	G	T	45.2019	.	DP=5;VDB=0.0785113;SGB=-0.511536;RPB=0.666667;MQB=0;MQSB=0;BQB=0.333333;MQ0F=0;ICB=1;HOB=0.5;AC=1;AN=2;DP4=0,2,3,0;MQ=46	GT:PL	0/1:78,0,50
ChrI	36384329	.	G	A	45.2019	.	DP=5;VDB=0.0785113;SGB=-0.511536;RPB=0.666667;MQB=0;MQSB=0;BQB=0.333333;MQ0F=0;ICB=1;HOB=0.5;AC=1;AN=2;DP4=0,2,3,0;MQ=46	GT:PL	0/1:78,0,50
ChrI	36440768	.	A	C	225	.	DP=17;VDB=0.555212;SGB=-0.686358;MQSB=0.966012;MQ0F=0;AC=2;AN=2;DP4=0,0,7,7;MQ=60	GT:PL	1/1:255,42,0
ChrI	36466624	.	C	CCCT	15.0546	.	INDEL;IDV=1;IMF=0.0833333;DP=12;VDB=0.82322;SGB=-0.511536;MQSB=0.95494;MQ0F=0;ICB=1;HOB=0.5;AC=1;AN=2;DP4=4,5,3,0;MQ=60	GT:PL	0/1:49,0,208
ChrI	36536317	.	A	G	225	.	DP=15;VDB=0.154463;SGB=-0.688148;MQSB=1;MQ0F=0;AC=2;AN=2;DP4=0,0,10,5;MQ=60	GT:PL	1/1:255,45,0
ChrI	36536318	.	A	T	225	.	DP=15;VDB=0.154463;SGB=-0.688148;MQSB=1;MQ0F=0;AC=2;AN=2;DP4=0,0,10,5;MQ=60	GT:PL	1/1:255,45,0
ChrI	36640921	.	TCCCCCCCCCC	TCCCCCCCCCCCCCCCCCC	26.5781	.	INDEL;IDV=3;IMF=0.157895;DP=19;VDB=0.625679;SGB=-0.556411;MQSB=0.859633;MQ0F=0.157895;ICB=1;HOB=0.5;AC=1;AN=2;DP4=11,4,4,0;MQ=41	GT:PL	0/1:60,0,131
ChrI	36675399	.	CGAGAGAGAGAGAGAGAGAGAGAGAG	CGAGAGAGAGAGAGAGAGAGAGAG	5.74099	.	INDEL;IDV=2;IMF=0.142857;DP=14;VDB=0.700181;SGB=-0.453602;MQSB=0.966012;MQ0F=0;ICB=1;HOB=0.5;AC=1;AN=2;DP4=6,6,1,1;MQ=60	GT:PL	0/1:40,0,255
ChrI	36745701	.	A	G	3.68448	.	DP=18;VDB=0.0625499;SGB=-0.556411;RPB=0.0401934;MQB=0.964642;MQSB=0.950952;BQB=0.200967;MQ0F=0;ICB=1;HOB=0.5;AC=1;AN=2;DP4=5,2,0,4;MQ=60	GT:PL	0/1:35,0,152
ChrI	36751206	.	T	G	225	.	DP=24;VDB=0.460721;SGB=-0.692717;MQSB=1;MQ0F=0;AC=2;AN=2;DP4=0,0,11,12;MQ=60	GT:PL	1/1:255,69,0
ChrI	37051920	.	G	T	225	.	DP=14;VDB=0.53166;SGB=-0.686358;MQSB=0.800737;MQ0F=0.142857;AC=2;AN=2;DP4=0,0,9,5;MQ=34	GT:PL	1/1:255,42,0
ChrI	37087426	.	ATAACT	AT	219	.	INDEL;IDV=11;IMF=0.785714;DP=14;VDB=0.168527;SGB=-0.676189;MQSB=1;MQ0F=0;ICB=1;HOB=0.5;AC=1;AN=2;DP4=2,1,10,1;MQ=60	GT:PL	0/1:255,0,59
ChrI	37143928	.	GC	G	9.80689	.	INDEL;IDV=2;IMF=0.4;DP=5;VDB=0.648709;SGB=-0.453602;MQ0F=0;ICB=1;HOB=0.5;AC=1;AN=2;DP4=3,0,2,0;MQ=49	GT:PL	0/1:42,0,27
ChrI	37210467	.	T	A	225	.	DP=18;VDB=0.775568;SGB=-0.670168;MQSB=1.00775;MQ0F=0;AC=2;AN=2;DP4=0,0,4,6;MQ=60	GT:PL	1/1:255,30,0
ChrI	37218671	.	C	T	3.61519	.	DP=11;VDB=0.02;SGB=-0.453602;RPB=0;MQB=1;MQSB=0.761877;BQB=0.875;MQ0F=0.181818;ICB=1;HOB=0.5;AC=1;AN=2;DP4=5,3,0,2;MQ=37	GT:PL	0/1:35,0,144
ChrI	37244256	.	ATTTTTT	ATTTTTTT	31.0514	.	INDEL;IDV=6;IMF=0.857143;DP=7;VDB=0.836419;SGB=-0.590765;MQSB=1;MQ0F=0;AC=2;AN=2;DP4=2,0,3,2;MQ=60	GT:PL	1/1:58,4,0
ChrI	37354076	.	ACGTCGTCGTCGTCGTCG	ACGTCGTCGTCGTCG	15.8142	.	INDEL;IDV=2;IMF=0.1;DP=20;VDB=0.957894;SGB=-0.453602;MQSB=1;MQ0F=0;ICB=1;HOB=0.5;AC=1;AN=2;DP4=9,9,2,0;MQ=60	GT:PL	0/1:52,0,255
ChrI	37405147	.	AGGGGGGGGGGGGGGG	AGGGGGGGGGGGG	42.9779	.	INDEL;IDV=13;IMF=0.866667;DP=15;VDB=0.514289;SGB=-0.676189;MQSB=1;MQ0F=0;ICB=1;HOB=0.5;AC=1;AN=2;DP4=3,1,3,8;MQ=60	GT:PL	0/1:79,3,34
ChrI	37474381	.	GATAATAATAATAATAATAATAATAAT	GATAATAATAATAATAATAATAAT	66	.	INDEL;IDV=3;IMF=0.1875;DP=16;VDB=0.492772;SGB=-0.511536;MQSB=1;MQ0F=0;ICB=1;HOB=0.5;AC=1;AN=2;DP4=4,9,1,2;MQ=60	GT:PL	0/1:101,0,255
ChrI	37492344	.	T	A	225	.	DP=21;VDB=0.281616;SGB=-0.680642;MQSB=0.95494;MQ0F=0;AC=2;AN=2;DP4=0,0,5,7;MQ=60	GT:PL	1/1:255,36,0
ChrI	37627579	.	CGGGGGGGGGG	CGGGGGGGGG	32.0075	.	INDEL;IDV=14;IMF=0.933333;DP=15;VDB=0.0742272;SGB=-0.683931;MQSB=1;MQ0F=0;AC=2;AN=2;DP4=0,2,8,5;MQ=60	GT:PL	1/1:59,24,0
ChrI	37634413	.	CCGG	C	11.6772	.	INDEL;IDV=1;IMF=0.333333;DP=3;VDB=0.956651;SGB=-0.379885;MQSB=1;MQ0F=0;ICB=1;HOB=0.5;AC=1;AN=2;DP4=1,1,0,1;MQ=60	GT:PL	0/1:44,0,54
ChrI	37706093	.	T	C	26.3038	.	DP=14;VDB=0.0270423;SGB=-0.590765;RPB=0.750668;MQB=0.900802;MQSB=0.833333;BQB=0.750668;MQ0F=0;ICB=1;HOB=0.5;AC=1;AN=2;DP4=1,2,5,0;MQ=57	GT:PL	0/1:59,0,50
ChrI	37730459	.	CA	C	3.78731	.	INDEL;IDV=4;IMF=0.222222;DP=18;VDB=0.130536;SGB=-0.511536;MQSB=0.755254;MQ0F=0;ICB=1;HOB=0.5;AC=1;AN=2;DP4=12,3,0,3;MQ=50	GT:PL	0/1:36,0,173
ChrI	37790655	.	CCTCTCTCTCTCTCTCTCTCTCTCTCTCT	CCTCTCTCTCTCTCTCTCTCTCTCTCT	71	.	INDEL;IDV=6;IMF=0.315789;DP=19;VDB=0.613444;SGB=-0.616816;MQSB=1;MQ0F=0;ICB=1;HOB=0.5;AC=1;AN=2;DP4=5,8,2,4;MQ=60	GT:PL	0/1:105,0,255
ChrI	37798880	.	CTATATATATATATATAT	CTATATATATATATAT	3.03382	.	INDEL;IDV=2;IMF=0.142857;DP=14;VDB=0.99539;SGB=-0.453602;MQSB=1;MQ0F=0;ICB=1;HOB=0.5;AC=1;AN=2;DP4=6,6,0,2;MQ=60	GT:PL	0/1:36,0,255
ChrI	37800146	.	TCCCCCCCCCC	TCCCCCCCCC	35.7991	.	INDEL;IDV=14;IMF=0.823529;DP=17;VDB=0.82996;SGB=-0.686358;MQSB=1;MQ0F=0;AC=2;AN=2;DP4=1,2,6,8;MQ=60	GT:PL	1/1:63,20,0
ChrI	37884748	.	ACCCCCCCCCCC	ACCCCCCCCCC	17.4922	.	INDEL;IDV=6;IMF=0.857143;DP=7;VDB=0.250641;SGB=-0.636426;MQSB=1.01283;MQ0F=0;AC=2;AN=2;DP4=0,0,4,3;MQ=60	GT:PL	1/1:47,21,0
ChrI	37925078	.	G	T	225	.	DP=16;VDB=0.746652;SGB=-0.688148;MQSB=1;MQ0F=0;AC=2;AN=2;DP4=0,0,8,7;MQ=60	GT:PL	1/1:255,45,0
ChrI	38063611	.	CTCATTCTCATCATTCTCATCA	CTCATTCTCATCA	218	.	INDEL;IDV=14;IMF=0.823529;DP=17;VDB=0.397502;SGB=-0.686358;MQSB=1;MQ0F=0;ICB=1;HOB=0.5;AC=1;AN=2;DP4=2,1,8,6;MQ=60	GT:PL	0/1:255,0,41
ChrI	38180574	.	C	G	225	.	DP=17;VDB=0.580505;SGB=-0.686358;MQSB=0.966012;MQ0F=0;AC=2;AN=2;DP4=0,0,7,7;MQ=60	GT:PL	1/1:255,42,0
ChrI	38247354	.	ACTCTCTCTCTCTCTCTCTCTCTCTCTCTCT	ACTCTCTCTCTCTCTCTCTCTCTCTCT	5.87065	.	INDEL;IDV=3;IMF=0.136364;DP=22;VDB=0.16221;SGB=-0.511536;MQSB=0.970024;MQ0F=0;ICB=1;HOB=0.5;AC=1;AN=2;DP4=14,5,1,2;MQ=59	GT:PL	0/1:41,0,255
ChrI	38507123	.	AATATATATATATATATATATATATATATATATATATATATA	AATATATATATATATATATATATATATATATATATATATATATA	30.9421	.	INDEL;IDV=3;IMF=0.214286;DP=14;VDB=0.95886;SGB=-0.511536;MQSB=0.981425;MQ0F=0;ICB=1;HOB=0.5;AC=1;AN=2;DP4=3,8,3,0;MQ=58	GT:PL	0/1:65,0,225
ChrI	38549653	.	G	A	203	.	DP=9;VDB=0.203466;SGB=-0.651104;MQSB=0.900802;MQ0F=0;AC=2;AN=2;DP4=0,0,3,5;MQ=60	GT:PL	1/1:233,24,0
ChrI	38646678	.	T	C	225	.	DP=16;VDB=0.305467;SGB=-0.688148;MQSB=1;MQ0F=0;AC=2;AN=2;DP4=0,0,7,8;MQ=60	GT:PL	1/1:255,45,0
ChrI	38748794	.	TAGAGAGAGAGAGAGAGAGAGAGAGAGAGAGAGAGAGAGAGAGAGA	TAGAGAGAGAGAGAGAGAGAGAGAGAGAGAGAGAGAGAGAGAGA	3.45633	.	INDEL;IDV=5;IMF=0.217391;DP=23;VDB=0.714771;SGB=-0.556411;MQSB=1;MQ0F=0;ICB=1;HOB=0.5;AC=1;AN=2;DP4=12,7,1,3;MQ=60	GT:PL	0/1:37,0,255
ChrI	38766637	.	T	G	7.30814	.	DP=9;VDB=0.22;SGB=-0.453602;MQSB=1;MQ0F=0;AC=2;AN=2;DP4=0,0,1,1;MQ=50	GT:PL	1/1:36,6,0
ChrI	38768843	.	CTTTTTTTT	CTTTTTTTTT	62	.	INDEL;IDV=25;IMF=0.78125;DP=32;VDB=0.982366;SGB=-0.693021;MQSB=1;MQ0F=0;AC=2;AN=2;DP4=2,3,9,18;MQ=60	GT:PL	1/1:89,32,0
ChrI	38808548	.	GTATATATATATATATA	GTATATATATATATA	23.8146	.	INDEL;IDV=3;IMF=0.130435;DP=23;VDB=0.961616;SGB=-0.511536;MQSB=1;MQ0F=0;ICB=1;HOB=0.5;AC=1;AN=2;DP4=10,10,1,2;MQ=60	GT:PL	0/1:60,0,255
ChrI	38852187	.	AGGGGGGGGGGG	AGGGGGGGGGG	16.668	.	INDEL;IDV=10;IMF=0.714286;DP=14;VDB=0.912526;SGB=-0.676189;MQSB=1;MQ0F=0;AC=2;AN=2;DP4=2,1,4,7;MQ=60	GT:PL	1/1:44,11,0
ChrI	39044783	.	GTCTCTCTCTCTCTCTCTCTCT	GTCTCTCTCTCTCTCTCTCT	8.0703	.	INDEL;IDV=2;IMF=0.133333;DP=15;VDB=0.374464;SGB=-0.453602;MQSB=1;MQ0F=0;ICB=1;HOB=0.5;AC=1;AN=2;DP4=8,5,1,1;MQ=60	GT:PL	0/1:43,0,255
ChrI	39048984	.	CAGAGAGAGAGAGAGAGAGAGAGAGAGAGAGAGAGAGAGAG	CAGAGAGAGAGAGAGAGAGAGAGAGAGAGAGAGAGAGAGAGAG	108	.	INDEL;IDV=6;IMF=0.461538;DP=13;VDB=0.74866;SGB=-0.616816;MQSB=0.899815;MQ0F=0;ICB=1;HOB=0.5;AC=1;AN=2;DP4=6,1,1,5;MQ=59	GT:PL	0/1:141,0,136
ChrI	39139771	.	CCTCTCTCTCTCTCT	CCTCTCTCTCTCT	17.1634	.	INDEL;IDV=2;IMF=0.153846;DP=13;VDB=0.267188;SGB=-0.453602;MQSB=1;MQ0F=0;ICB=1;HOB=0.5;AC=1;AN=2;DP4=8,3,1,1;MQ=60	GT:PL	0/1:53,0,255
ChrI	39154584	.	TG	TGG	217	.	INDEL;IDV=11;IMF=1;DP=11;VDB=0.342371;SGB=-0.676189;MQSB=1;MQ0F=0;AC=2;AN=2;DP4=0,0,9,2;MQ=60	GT:PL	1/1:247,33,0
ChrI	39208982	.	TCCCCCCCCC	TCCCCCCCCCC	5.63384	.	INDEL;IDV=6;IMF=0.666667;DP=9;VDB=0.936949;SGB=-0.616816;MQSB=0.974597;MQ0F=0;AC=2;AN=2;DP4=2,1,3,3;MQ=60	GT:PL	1/1:31,0,0
ChrI	39271932	.	ATCTCTCTCTCTCTCTCTCTCTCTCTCTCTCTCTCTCT	ATCTCTCTCTCTCTCTCTCTCTCTCTCTCTCTCTCTCTCT	60	.	INDEL;IDV=4;IMF=0.363636;DP=11;VDB=0.265497;SGB=-0.556411;MQSB=0.964642;MQ0F=0;ICB=1;HOB=0.5;AC=1;AN=2;DP4=5,2,2,2;MQ=60	GT:PL	0/1:93,0,139
ChrI	39345713	.	GT	G	32.4046	.	INDEL;IDV=4;IMF=0.307692;DP=13;VDB=0.879517;SGB=-0.590765;MQSB=0.961166;MQ0F=0;ICB=1;HOB=0.5;AC=1;AN=2;DP4=2,6,4,1;MQ=60	GT:PL	0/1:65,0,60
ChrI	39367054	.	GTCTCTCTCTCTCTCTCTCT	GTCTCTCTCTCTCTCTCT	19.4877	.	INDEL;IDV=5;IMF=0.277778;DP=18;VDB=0.140666;SGB=-0.556411;MQSB=1;MQ0F=0;ICB=1;HOB=0.5;AC=1;AN=2;DP4=7,7,3,1;MQ=60	GT:PL	0/1:55,0,255
ChrI	39386970	.	TGGGGGGGGGGG	TGGGGGGGGGG	4.7718	.	INDEL;IDV=14;IMF=0.875;DP=16;VDB=0.442372;SGB=-0.686358;MQSB=1;MQ0F=0;AC=2;AN=2;DP4=1,1,13,1;MQ=59	GT:PL	1/1:30,24,0
ChrI	39391856	.	AAGAGAGAGAGAGAGAGAGAGAG	AAGAGAGAGAGAGAGAGAGAG	54	.	INDEL;IDV=3;IMF=0.25;DP=12;VDB=0.102893;SGB=-0.511536;MQSB=1;MQ0F=0;ICB=1;HOB=0.5;AC=1;AN=2;DP4=6,3,2,1;MQ=60	GT:PL	0/1:88,0,255
ChrI	39487275	.	AATATATATATATATATATATATATATATATATATATAT	AATATATATATATATATATATATATATATATATATAT	73	.	INDEL;IDV=4;IMF=0.266667;DP=15;VDB=0.962802;SGB=-0.590765;MQSB=0.829029;MQ0F=0;ICB=1;HOB=0.5;AC=1;AN=2;DP4=7,3,3,2;MQ=57	GT:PL	0/1:106,0,213
ChrI	39511243	.	CGAGAGAGAGAGAGAGAGAGAGAGA	CGAGAGAGAGAGAGAGAGAGAGA	6.49508	.	INDEL;IDV=2;IMF=0.166667;DP=12;VDB=0.178358;SGB=-0.453602;MQSB=1;MQ0F=0;ICB=1;HOB=0.5;AC=1;AN=2;DP4=3,7,1,1;MQ=60	GT:PL	0/1:41,0,255
ChrI	39515476	.	AGGGGGGGG	AGGGGGGGGG	16.4324	.	INDEL;IDV=12;IMF=0.5;DP=24;VDB=0.752717;SGB=-0.683931;MQSB=1;MQ0F=0;ICB=1;HOB=0.5;AC=1;AN=2;DP4=8,3,5,8;MQ=60	GT:PL	0/1:49,0,24
ChrII	68118	.	GCCCCCCCCCC	GCCCCCCCCC	15.7276	.	INDEL;IDV=13;IMF=0.684211;DP=19;VDB=0.204752;SGB=-0.683931;MQSB=1;MQ0F=0;AC=2;AN=2;DP4=3,3,7,6;MQ=60	GT:PL	1/1:43,5,0
ChrII	135888	.	G	A	3.36828	.	DP=26;VDB=0.150948;SGB=-0.590765;RPB=0.342519;MQB=0.139627;MQSB=0.573753;BQB=0.937985;MQ0F=0;ICB=1;HOB=0.5;AC=1;AN=2;DP4=11,10,5,0;MQ=56	GT:PL	0/1:36,0,255
ChrII	169726	.	C	G	225	.	DP=17;VDB=0.196083;SGB=-0.690438;MQSB=1;MQ0F=0;AC=2;AN=2;DP4=0,0,8,9;MQ=60	GT:PL	1/1:255,51,0
ChrII	200493	.	C	T	225	.	DP=17;VDB=0.481346;SGB=-0.686358;MQSB=0.967216;MQ0F=0;AC=2;AN=2;DP4=0,0,8,6;MQ=57	GT:PL	1/1:255,42,0
ChrII	235296	.	AAGGGAGA	AA	228	.	INDEL;IDV=11;IMF=0.916667;DP=12;VDB=0.637461;SGB=-0.670168;MQSB=0.95494;MQ0F=0;AC=2;AN=2;DP4=1,1,4,6;MQ=60	GT:PL	1/1:255,0,0
ChrII	278077	.	A	T	225	.	DP=14;VDB=0.748081;SGB=-0.686358;MQSB=1;MQ0F=0;AC=2;AN=2;DP4=0,0,10,4;MQ=60	GT:PL	1/1:255,42,0
ChrII	341463	.	A	C	3.3522	.	DP=15;VDB=0.71601;SGB=-0.511536;RPB=0.920044;MQB=0.263597;MQSB=0.683497;BQB=0.954207;MQ0F=0;ICB=1;HOB=0.5;AC=1;AN=2;DP4=3,5,3,0;MQ=56	GT:PL	0/1:34,0,101
ChrII	462697	.	C	G	225	.	DP=22;VDB=0.402468;SGB=-0.691153;MQSB=1;MQ0F=0;AC=2;AN=2;DP4=0,0,11,7;MQ=60	GT:PL	1/1:255,54,0
ChrII	823497	.	CTGTTGTTGTTGTTGTTGTTGTTGTTGTTGTT	CTGTTGTTGTTGTTGTTGTTGTTGTTGTTGTTGTT	9.95796	.	INDEL;IDV=2;IMF=0.0909091;DP=22;VDB=0.00802942;SGB=-0.453602;MQSB=1;MQ0F=0;ICB=1;HOB=0.5;AC=1;AN=2;DP4=12,8,0,2;MQ=60	GT:PL	0/1:46,0,255
ChrII	824227	.	AATATATATATATATATATATAT	AATATATATATATATATATATATAT	11.9976	.	INDEL;IDV=3;IMF=0.157895;DP=19;VDB=0.460656;SGB=-0.511536;MQSB=1;MQ0F=0;ICB=1;HOB=0.5;AC=1;AN=2;DP4=10,6,1,2;MQ=60	GT:PL	0/1:47,0,255
ChrII	899757	.	A	G	12.9117	.	DP=25;VDB=0.421281;SGB=-0.511536;RPB=0.499431;MQB=0.0228227;MQSB=0.72325;BQB=0.871846;MQ0F=0.84;AC=2;AN=2;DP4=9,12,0,3;MQ=5	GT:PL	1/1:41,15,0
ChrII	935969	.	A	C	3.70932	.	DP=11;VDB=0.28;SGB=-0.453602;RPB=0;MQB=0.5;MQSB=0.861511;BQB=0.25;MQ0F=0;ICB=1;HOB=0.5;AC=1;AN=2;DP4=3,1,0,2;MQ=50	GT:PL	0/1:34,0,50
ChrII	1011804	.	C	T	225	.	DP=17;VDB=0.351174;SGB=-0.688148;MQSB=1;MQ0F=0;AC=2;AN=2;DP4=0,0,9,6;MQ=60	GT:PL	1/1:255,45,0
ChrII	1067718	.	GTACGGTAGAGG	GTACGGTAGAGGGGTGGGGGGATACGGTAGAGG	63	.	INDEL;IDV=2;IMF=0.25;DP=8;VDB=0.351291;SGB=-0.453602;MQSB=0.900802;MQ0F=0;ICB=1;HOB=0.5;AC=1;AN=2;DP4=2,4,1,1;MQ=60	GT:PL	0/1:96,0,160
ChrII	1085303	.	TA	T	22.4391	.	INDEL;IDV=2;IMF=1;DP=2;VDB=0.18;SGB=-0.453602;MQ0F=0;AC=2;AN=2;DP4=0,0,2,0;MQ=30	GT:PL	1/1:52,6,0
ChrII	1148371	.	G	GACGCGT	3.62997	.	INDEL;IDV=1;IMF=0.125;DP=8;VDB=0.188618;SGB=-0.379885;MQSB=1;MQ0F=0;ICB=1;HOB=0.5;AC=1;AN=2;DP4=1,6,0,1;MQ=60	GT:PL	0/1:36,0,176
ChrII	1237008	.	CGAGAGAGAGAGAGAGA	CGAGAGAGAGAGAGA	12.7184	.	INDEL;IDV=2;IMF=0.166667;DP=12;VDB=0.0150787;SGB=-0.453602;MQSB=0.95494;MQ0F=0;ICB=1;HOB=0.5;AC=1;AN=2;DP4=7,3,0,2;MQ=60	GT:PL	0/1:48,0,255
ChrII	1288305	.	T	A	225	.	DP=18;VDB=0.707716;SGB=-0.690438;MQSB=1;MQ0F=0;AC=2;AN=2;DP4=0,0,10,7;MQ=60	GT:PL	1/1:255,51,0
ChrII	1327291	.	ATG	A	5.83952	.	INDEL;IDV=1;IMF=0.0909091;DP=11;VDB=0.742911;SGB=-0.511536;MQSB=0.8618;MQ0F=0;ICB=1;HOB=0.5;AC=1;AN=2;DP4=6,2,0,3;MQ=59	GT:PL	0/1:38,0,113
ChrII	1327292	.	TGGGGGGGGGGGGG	TGGGGGGGGGGG	15.1144	.	INDEL;IDV=7;IMF=0.636364;DP=11;VDB=0.751877;SGB=-0.651104;MQSB=0.8618;MQ0F=0;ICB=1;HOB=0.5;AC=1;AN=2;DP4=2,1,4,4;MQ=59	GT:PL	0/1:59,14,19
ChrII	1353272	.	AATATATATATATATATATATATATATATATATATAT	AATATATATATATATATATATATATATATATATAT	3.44311	.	INDEL;IDV=4;IMF=0.235294;DP=17;VDB=0.997974;SGB=-0.556411;MQSB=0.943335;MQ0F=0;ICB=1;HOB=0.5;AC=1;AN=2;DP4=7,6,3,1;MQ=58	GT:PL	0/1:36,0,233
ChrII	1356862	.	GCCCCCCCCC	GCCCCCCCC	20.6339	.	INDEL;IDV=14;IMF=0.7;DP=20;VDB=0.668428;SGB=-0.689466;MQSB=0.424373;MQ0F=0;AC=2;AN=2;DP4=3,1,12,4;MQ=38	GT:PL	1/1:48,14,0
ChrII	1373548	.	C	T	200	.	DP=10;VDB=0.362972;SGB=-0.670168;MQSB=1;MQ0F=0;AC=2;AN=2;DP4=0,0,8,2;MQ=60	GT:PL	1/1:230,30,0
ChrII	1387784	.	C	T	225	.	DP=16;VDB=0.309666;SGB=-0.688148;MQSB=1;MQ0F=0;AC=2;AN=2;DP4=0,0,7,8;MQ=60	GT:PL	1/1:255,45,0
ChrII	1432516	.	ACTCTCTCTCTCTCTCTC	ACTCTCTCTCTCTCTC	13.8691	.	INDEL;IDV=2;IMF=0.166667;DP=12;VDB=0.595035;SGB=-0.453602;MQSB=0.95494;MQ0F=0;ICB=1;HOB=0.5;AC=1;AN=2;DP4=5,5,2,0;MQ=60	GT:PL	0/1:48,0,228
ChrII	1447143	.	C	A	225	.	DP=27;VDB=0.573194;SGB=-0.693021;MQSB=1;MQ0F=0;AC=2;AN=2;DP4=0,0,15,12;MQ=60	GT:PL	1/1:255,81,0
ChrII	1490997	.	CTGTGTGTGTGTGTGTGTGTG	CTGTGTGTGTGTGTGTG	23.9333	.	INDEL;IDV=2;IMF=0.117647;DP=17;VDB=0.566522;SGB=-0.453602;MQSB=1;MQ0F=0;ICB=1;HOB=0.5;AC=1;AN=2;DP4=7,8,0,2;MQ=60	GT:PL	0/1:60,0,255
ChrII	1541857	.	C	T	225	.	DP=12;VDB=0.962458;SGB=-0.680642;MQSB=1;MQ0F=0;AC=2;AN=2;DP4=0,0,4,8;MQ=60	GT:PL	1/1:255,36,0
ChrII	1552271	.	AGGGGGGGGGG	AGGGGGGGGG	6.57038	.	INDEL;IDV=14;IMF=0.823529;DP=17;VDB=0.948252;SGB=-0.676189;MQSB=1;MQ0F=0;ICB=1;HOB=0.5;AC=1;AN=2;DP4=3,3,3,8;MQ=60	GT:PL	0/1:35,0,4
ChrII	1593196	.	T	A	225	.	DP=16;VDB=0.705435;SGB=-0.676189;MQSB=0.950952;MQ0F=0;AC=2;AN=2;DP4=0,0,5,6;MQ=60	GT:PL	1/1:255,33,0
ChrII	1637854	.	A	G	8.53227	.	DP=9;VDB=0.5;SGB=-0.453602;RPB=0.714286;MQB=1;MQSB=0.974597;BQB=0.928571;MQ0F=0;ICB=1;HOB=0.5;AC=1;AN=2;DP4=3,4,2,0;MQ=60	GT:PL	0/1:42,0,180
ChrII	1836411	.	C	T	225	.	DP=15;VDB=0.780419;SGB=-0.683931;MQSB=0.378331;MQ0F=0;AC=2;AN=2;DP4=0,0,7,6;MQ=51	GT:PL	1/1:255,39,0
ChrII	1847573	.	GATATATATATATATATATATATAT	GATATATATATATATATATATAT	13.398	.	INDEL;IDV=2;IMF=0.222222;DP=9;VDB=0.934491;SGB=-0.453602;MQSB=0.974597;MQ0F=0;ICB=1;HOB=0.5;AC=1;AN=2;DP4=4,3,1,1;MQ=60	GT:PL	0/1:48,0,247
ChrII	1920766	.	G	A	11.9234	.	DP=11;VDB=0.02;SGB=-0.453602;RPB=0.75;MQB=1;MQSB=1.00775;BQB=0.375;MQ0F=0;ICB=1;HOB=0.5;AC=1;AN=2;DP4=4,4,0,2;MQ=60	GT:PL	0/1:46,0,217
ChrII	1930046	.	G	T	225	.	DP=14;VDB=0.579086;SGB=-0.683931;MQSB=1;MQ0F=0;AC=2;AN=2;DP4=0,0,9,4;MQ=60	GT:PL	1/1:255,39,0
ChrII	2102987	.	TGGGGGGGGGG	TGGGGGGGGG	22.6299	.	INDEL;IDV=14;IMF=0.823529;DP=17;VDB=0.59474;SGB=-0.680642;MQSB=1;MQ0F=0;AC=2;AN=2;DP4=2,3,5,7;MQ=60	GT:PL	1/1:50,10,0
ChrII	2145974	.	G	C	108	.	DP=17;VDB=0.788314;SGB=-0.670168;RPB=0.728422;MQB=0.0224408;MQSB=0.605479;BQB=0.934728;MQ0F=0.352941;AC=2;AN=2;DP4=5,0,4,6;MQ=15	GT:PL	1/1:135,10,0
ChrII	2167833	.	AATATATATATATATATATATATAT	AATATATATATATATATATATAT	7.2878	.	INDEL;IDV=1;IMF=0.111111;DP=9;VDB=0.855506;SGB=-0.453602;MQSB=0.924584;MQ0F=0;ICB=1;HOB=0.5;AC=1;AN=2;DP4=5,2,1,1;MQ=60	GT:PL	0/1:41,0,199
ChrII	2273095	.	C	G	14.6351	.	DP=19;VDB=0.0315649;SGB=-0.590765;RPB=0.189616;MQB=0.129808;MQSB=0.896149;BQB=0.645028;MQ0F=0.105263;ICB=1;HOB=0.5;AC=1;AN=2;DP4=8,5,4,1;MQ=38	GT:PL	0/1:49,0,246
ChrII	2292406	.	G	A	225	.	DP=18;VDB=0.111072;SGB=-0.690438;MQSB=1;MQ0F=0;AC=2;AN=2;DP4=0,0,10,7;MQ=60	GT:PL	1/1:255,51,0
ChrII	2304340	.	A	G	4.5559	.	DP=18;VDB=0.38486;SGB=-0.556411;RPB=0.335918;MQB=0.895781;MQSB=0.783809;BQB=0.167959;MQ0F=0;ICB=1;HOB=0.5;AC=1;AN=2;DP4=2,4,4,0;MQ=59	GT:PL	0/1:36,0,123
ChrII	2323510	.	AAGAGAGAGAGAGAGAGAGAGAGAGAG	AAGAGAGAGAGAGAGAGAGAGAG	29.6432	.	INDEL;IDV=3;IMF=0.157895;DP=19;VDB=0.926634;SGB=-0.511536;MQSB=1;MQ0F=0;ICB=1;HOB=0.5;AC=1;AN=2;DP4=7,9,1,2;MQ=60	GT:PL	0/1:65,0,255
ChrII	2400129	.	ATGTGTGTGTGTGTGTGTGTGTGT	ATGTGTGTGTGTGTGTGTGTGT	50	.	INDEL;IDV=4;IMF=0.307692;DP=13;VDB=0.865136;SGB=-0.511536;MQSB=1;MQ0F=0;ICB=1;HOB=0.5;AC=1;AN=2;DP4=3,7,2,1;MQ=60	GT:PL	0/1:84,0,236
ChrII	2417222	.	GT	G	23.3472	.	INDEL;IDV=3;IMF=0.166667;DP=18;VDB=0.933151;SGB=-0.590765;MQSB=0.700989;MQ0F=0;ICB=1;HOB=0.5;AC=1;AN=2;DP4=7,6,5,0;MQ=53	GT:PL	0/1:56,0,73
ChrII	2474176	.	G	A	32.1922	.	DP=11;VDB=0.0922732;SGB=-0.556411;RPB=0.974597;MQB=0.243649;MQSB=0.809011;BQB=0.406082;MQ0F=0;ICB=1;HOB=0.5;AC=1;AN=2;DP4=3,2,0,4;MQ=53	GT:PL	0/1:65,0,130
ChrII	2574432	.	CA	C	22.3613	.	INDEL;IDV=6;IMF=0.25;DP=24;VDB=0.42042;SGB=-0.616816;MQSB=0.714623;MQ0F=0;ICB=1;HOB=0.5;AC=1;AN=2;DP4=10,8,0,6;MQ=57	GT:PL	0/1:56,0,205
ChrII	2665592	.	C	T	225	.	DP=17;VDB=0.933495;SGB=-0.688148;MQSB=1;MQ0F=0;AC=2;AN=2;DP4=0,0,11,4;MQ=60	GT:PL	1/1:255,45,0
ChrII	2685229	.	TGGGGGGGGGGGG	TGGGGGGGGGG	35.3093	.	INDEL;IDV=9;IMF=0.409091;DP=22;VDB=0.90356;SGB=-0.670168;MQSB=1;MQ0F=0;ICB=1;HOB=0.5;AC=1;AN=2;DP4=5,7,6,4;MQ=60	GT:PL	0/1:68,0,41
ChrII	2850146	.	T	A	225	.	DP=22;VDB=0.410164;SGB=-0.692067;MQSB=1;MQ0F=0;AC=2;AN=2;DP4=0,0,8,12;MQ=60	GT:PL	1/1:255,60,0
ChrII	2870147	.	T	C	9.87371	.	DP=7;VDB=0.645206;SGB=-0.511536;RPB=0.333333;MQB=0.666667;MQSB=0.666667;BQB=0;MQ0F=0;ICB=1;HOB=0.5;AC=1;AN=2;DP4=0,2,3,0;MQ=58	GT:PL	0/1:42,0,48
ChrII	2939873	.	A	G	225	.	DP=27;VDB=0.454669;SGB=-0.692976;MQSB=1;MQ0F=0;AC=2;AN=2;DP4=0,0,13,13;MQ=60	GT:PL	1/1:255,78,0
ChrII	2979277	.	ATTTTTTTTT	ATTTTTTTTTT	26.6686	.	INDEL;IDV=15;IMF=0.882353;DP=17;VDB=0.852751;SGB=-0.686358;MQSB=1;MQ0F=0;AC=2;AN=2;DP4=1,2,9,5;MQ=60	GT:PL	1/1:54,13,0
ChrII	3053480	.	G	T	183	.	DP=9;VDB=0.146847;SGB=-0.651104;MQSB=0.900802;MQ0F=0;AC=2;AN=2;DP4=0,0,5,3;MQ=60	GT:PL	1/1:213,24,0
ChrII	3106983	.	AG	AGGGGGG	9.80881	.	INDEL;IDV=1;IMF=0.166667;DP=6;VDB=0.0157002;SGB=-0.379885;MQSB=0.5;MQ0F=0;ICB=1;HOB=0.5;AC=1;AN=2;DP4=1,4,1,0;MQ=51	GT:PL	0/1:42,0,54
ChrII	3111243	.	C	T	225	.	DP=14;VDB=0.695687;SGB=-0.676189;MQSB=0.950952;MQ0F=0;AC=2;AN=2;DP4=0,0,6,5;MQ=60	GT:PL	1/1:255,33,0
ChrII	3141365	.	ATATTATTATTATTATTATTATTATTATTATTAT	ATATTATTATTATTATTATTATTATTATTAT	34.3844	.	INDEL;IDV=2;IMF=0.181818;DP=11;VDB=0.875639;SGB=-0.453602;MQSB=0.954207;MQ0F=0;ICB=1;HOB=0.5;AC=1;AN=2;DP4=6,3,2,0;MQ=59	GT:PL	0/1:69,0,255
ChrII	3196196	.	T	A	225	.	DP=23;VDB=0.792952;SGB=-0.692067;MQSB=1;MQ0F=0;AC=2;AN=2;DP4=0,0,10,10;MQ=60	GT:PL	1/1:255,60,0
ChrII	3200175	.	C	T	225	.	DP=15;VDB=0.284054;SGB=-0.688148;MQSB=1;MQ0F=0;AC=2;AN=2;DP4=0,0,4,11;MQ=60	GT:PL	1/1:255,45,0
ChrII	3206296	.	TTCTCTCTCTCTCTCTCTCTCT	TTCTCTCTCTCTCTCTCTCT	15.5354	.	INDEL;IDV=2;IMF=0.166667;DP=12;VDB=0.293096;SGB=-0.453602;MQSB=1;MQ0F=0;ICB=1;HOB=0.5;AC=1;AN=2;DP4=3,7,1,1;MQ=60	GT:PL	0/1:51,0,255
ChrII	3212925	.	C	T	6.87387	.	DP=17;VDB=0.645206;SGB=-0.511536;RPB=0.520042;MQB=1;MQSB=1;BQB=0.560355;MQ0F=0;ICB=1;HOB=0.5;AC=1;AN=2;DP4=9,4,3,0;MQ=60	GT:PL	0/1:41,0,255
ChrII	3244619	.	AGGGGGGGGGG	AGGGGGGGGG	15.7424	.	INDEL;IDV=15;IMF=0.714286;DP=21;VDB=0.802827;SGB=-0.688148;MQSB=1;MQ0F=0;AC=2;AN=2;DP4=2,4,9,6;MQ=60	GT:PL	1/1:43,5,0
ChrII	3250424	.	T	G	225	.	DP=16;VDB=0.9337;SGB=-0.689466;MQSB=1;MQ0F=0;AC=2;AN=2;DP4=0,0,8,8;MQ=60	GT:PL	1/1:255,48,0
ChrII	3314606	.	A	G	145	.	DP=15;VDB=0.154499;SGB=-0.662043;RPB=1;MQB=1;MQSB=0.916482;BQB=1;MQ0F=0;AC=2;AN=2;DP4=1,0,2,7;MQ=60	GT:PL	1/1:172,11,0
ChrII	3348321	.	GCTCTCTCTCTCTCTCTCTC	GCTCTCTCTCTCTCTC	3.10354	.	INDEL;IDV=2;IMF=0.08;DP=25;VDB=0.331489;SGB=-0.453602;MQSB=1;MQ0F=0;ICB=1;HOB=0.5;AC=1;AN=2;DP4=11,12,2,0;MQ=60	GT:PL	0/1:37,0,255
ChrII	3352279	.	G	C	225	.	DP=12;VDB=0.383964;SGB=-0.680642;MQSB=0.982603;MQ0F=0;AC=2;AN=2;DP4=0,0,6,6;MQ=60	GT:PL	1/1:255,36,0
ChrII	3475179	.	AATTATTATTATTATTATTATTATTATTATTATTATTAT	AATTATTATTATTATTATTATTATTATTATTATTAT	29.3577	.	INDEL;IDV=3;IMF=0.166667;DP=18;VDB=0.967875;SGB=-0.511536;MQSB=1;MQ0F=0;ICB=1;HOB=0.5;AC=1;AN=2;DP4=8,7,1,2;MQ=60	GT:PL	0/1:65,0,255
ChrII	3487707	.	T	G	5.94987	.	DP=8;SGB=-0.379885;RPB=1;MQB=1;MQSB=1.01283;BQB=1;MQ0F=0;ICB=1;HOB=0.5;AC=1;AN=2;DP4=2,4,1,0;MQ=60	GT:PL	0/1:39,0,163
ChrII	3494352	.	G	C	6.80985	.	DP=12;VDB=0.127985;SGB=-0.556411;RPB=0.875;MQB=0.875;BQB=0.875;MQ0F=0;ICB=1;HOB=0.5;AC=1;AN=2;DP4=2,0,4,0;MQ=50	GT:PL	0/1:38,0,11
ChrII	3606396	.	C	T	14.4199	.	DP=14;VDB=0.211175;SGB=-0.636426;RPB=0.531709;MQB=0.899815;MQSB=0.470358;BQB=0.899815;MQ0F=0.714286;ICB=1;HOB=0.5;AC=1;AN=2;DP4=3,3,3,4;MQ=9	GT:PL	0/1:47,0,19
ChrII	3671068	.	A	T	168	.	DP=18;VDB=0.617745;SGB=-0.676189;RPB=1;MQB=1;MQSB=1;BQB=0.409091;MQ0F=0;AC=2;AN=2;DP4=0,2,4,7;MQ=60	GT:PL	1/1:197,0,3
ChrII	3827675	.	AATATATATATATATATATATATATATATATATATATATATA	AATATATATATATATATATATATATATATATATATATATATATA	3.89367	.	INDEL;IDV=4;IMF=0.4;DP=10;VDB=0.032944;SGB=-0.511536;MQSB=1.00775;MQ0F=0;ICB=1;HOB=0.5;AC=1;AN=2;DP4=2,5,2,1;MQ=60	GT:PL	0/1:35,0,99
ChrII	3891532	.	AATATATATATATATATATATATATAT	AATATATATATATATATATATATATATAT	61	.	INDEL;IDV=5;IMF=0.454545;DP=11;VDB=0.367738;SGB=-0.590765;MQSB=0.950952;MQ0F=0;ICB=1;HOB=0.5;AC=1;AN=2;DP4=3,3,2,3;MQ=60	GT:PL	0/1:94,0,161
ChrII	3903778	.	C	T	203	.	DP=12;VDB=0.967159;SGB=-0.680642;MQSB=0.7;MQ0F=0;AC=2;AN=2;DP4=0,0,10,2;MQ=54	GT:PL	1/1:233,36,0
ChrII	4111428	.	TCCCCCCCCCCC	TCCCCCCCCC	85	.	INDEL;IDV=11;IMF=0.916667;DP=12;VDB=0.105328;SGB=-0.670168;MQSB=0.982603;MQ0F=0;AC=2;AN=2;DP4=1,1,5,5;MQ=60	GT:PL	1/1:112,18,0
ChrII	4158715	.	C	A	9.04404	.	DP=11;VDB=0.02;SGB=-0.453602;RPB=0.222222;MQB=1;MQSB=0.950952;BQB=0.222222;MQ0F=0;ICB=1;HOB=0.5;AC=1;AN=2;DP4=5,4,0,2;MQ=60	GT:PL	0/1:43,0,216
ChrII	4176896	.	C	T	223	.	DP=12;VDB=0.607432;SGB=-0.670168;MQSB=1.00775;MQ0F=0;AC=2;AN=2;DP4=0,0,6,4;MQ=60	GT:PL	1/1:253,30,0
ChrII	4311124	.	AGGGGGGGGGGG	AGGGGGGGGG	26.014	.	INDEL;IDV=5;IMF=0.714286;DP=7;VDB=0.974645;SGB=-0.590765;MQSB=1.01283;MQ0F=0;ICB=1;HOB=0.5;AC=1;AN=2;DP4=1,1,2,3;MQ=60	GT:PL	0/1:59,0,15
ChrII	4421186	.	G	T	60	.	DP=8;VDB=0.974;SGB=-0.590765;RPB=1;MQB=0.4;MQSB=0.4;BQB=1;MQ0F=0.5;AC=2;AN=2;DP4=1,1,4,1;MQ=17	GT:PL	1/1:87,7,0
ChrII	4448472	.	G	T	5.48699	.	DP=12;VDB=0.02;SGB=-0.453602;RPB=0.8;MQB=1;MQSB=0.95494;BQB=0.55;MQ0F=0;ICB=1;HOB=0.5;AC=1;AN=2;DP4=5,5,2,0;MQ=60	GT:PL	0/1:39,0,236
ChrII	4607495	.	C	T	225	.	DP=12;VDB=0.644951;SGB=-0.676189;MQSB=0.950952;MQ0F=0;AC=2;AN=2;DP4=0,0,5,6;MQ=60	GT:PL	1/1:255,33,0
ChrII	4681237	.	TGGGGGGGGG	TGGGGGGGG	46.8857	.	INDEL;IDV=14;IMF=0.875;DP=16;VDB=0.787351;SGB=-0.686358;MQSB=1;MQ0F=0;AC=2;AN=2;DP4=2,0,6,8;MQ=60	GT:PL	1/1:74,24,0
ChrII	4681246	.	GT	G	3.70496	.	INDEL;IDV=1;IMF=0.0625;DP=16;VDB=0.782052;SGB=-0.590765;MQSB=1;MQ0F=0;ICB=1;HOB=0.5;AC=1;AN=2;DP4=2,9,5,0;MQ=60	GT:PL	0/1:34,0,50
ChrII	4880641	.	C	T	225	.	DP=20;VDB=0.724868;SGB=-0.692067;MQSB=1;MQ0F=0;AC=2;AN=2;DP4=0,0,8,12;MQ=60	GT:PL	1/1:255,60,0
ChrII	4953453	.	ACTCTCTCTCTCTCTCT	ACTCTCTCTCTCTCT	6.67004	.	INDEL;IDV=2;IMF=0.125;DP=16;VDB=0.445951;SGB=-0.453602;MQSB=1;MQ0F=0;ICB=1;HOB=0.5;AC=1;AN=2;DP4=8,6,1,1;MQ=60	GT:PL	0/1:42,0,255
ChrII	5017138	.	CGAGAGAGAGAGAGAGAGAGAGAG	CGAGAGAGAGAGAGAGAGAG	4.9189	.	INDEL;IDV=2;IMF=0.25;DP=8;VDB=0.85452;SGB=-0.453602;MQSB=1;MQ0F=0;ICB=1;HOB=0.5;AC=1;AN=2;DP4=4,2,2,0;MQ=60	GT:PL	0/1:38,0,196
ChrII	5223926	.	C	T	6.0213	.	DP=14;VDB=0.68;SGB=-0.453602;RPB=0.909091;MQB=1;MQSB=1;BQB=0.863636;MQ0F=0;ICB=1;HOB=0.5;AC=1;AN=2;DP4=8,3,1,1;MQ=60	GT:PL	0/1:40,0,231
ChrII	5400379	.	T	TA	42.0347	.	INDEL;IDV=9;IMF=0.818182;DP=11;VDB=0.945914;SGB=-0.670168;MQSB=0.950952;MQ0F=0;AC=2;AN=2;DP4=0,1,6,4;MQ=60	GT:PL	1/1:69,20,0
ChrII	5768347	.	ACCCCCCCCC	ACCCCCCCCCC	3.97266	.	INDEL;IDV=6;IMF=0.461538;DP=13;VDB=0.354017;SGB=-0.651104;MQSB=0.84246;MQ0F=0;ICB=1;HOB=0.5;AC=1;AN=2;DP4=3,2,5,3;MQ=58	GT:PL	0/1:33,0,8
ChrII	5795303	.	CAGAGAGAGAGAGAGAGAGAGAGAGAGA	CAGAGAGAGAGAGAGAGAGAGAGAGA	10.891	.	INDEL;IDV=2;IMF=0.153846;DP=13;VDB=0.505181;SGB=-0.453602;MQSB=0.961166;MQ0F=0;ICB=1;HOB=0.5;AC=1;AN=2;DP4=5,6,1,1;MQ=60	GT:PL	0/1:46,0,255
ChrII	5878217	.	GCTCTCTCTCTCTCTCTCT	GCTCTCTCTCTCTCTCT	18.7744	.	INDEL;IDV=3;IMF=0.142857;DP=21;VDB=0.296812;SGB=-0.511536;MQSB=1;MQ0F=0;ICB=1;HOB=0.5;AC=1;AN=2;DP4=10,8,2,1;MQ=60	GT:PL	0/1:55,0,255
ChrII	5887783	.	GATATATATATATATATATAT	GATATATATATATATATAT	34.2076	.	INDEL;IDV=3;IMF=0.214286;DP=14;VDB=0.855875;SGB=-0.511536;MQSB=0.966012;MQ0F=0;ICB=1;HOB=0.5;AC=1;AN=2;DP4=5,6,2,1;MQ=60	GT:PL	0/1:69,0,255
ChrII	5960141	.	GATTGAAACGATCGAAATTGAAACGATCGA	GATTGAAACGATCGA	218	.	INDEL;IDV=10;IMF=0.833333;DP=12;VDB=0.123546;SGB=-0.670168;MQSB=0.982603;MQ0F=0;ICB=1;HOB=0.5;AC=1;AN=2;DP4=1,1,5,5;MQ=60	GT:PL	0/1:255,0,39
ChrII	6051422	.	AGGGGGGGGGG	AGGGGGGGGG	11.7574	.	INDEL;IDV=15;IMF=0.75;DP=20;VDB=0.757075;SGB=-0.683931;MQSB=1;MQ0F=0;ICB=1;HOB=0.5;AC=1;AN=2;DP4=3,4,6,7;MQ=60	GT:PL	0/1:39,0,1
ChrII	6132793	.	G	C	225	.	DP=26;VDB=0.637442;SGB=-0.692914;MQSB=1;MQ0F=0;AC=2;AN=2;DP4=0,0,15,10;MQ=60	GT:PL	1/1:255,75,0
ChrII	6163453	.	ATCTCTCTCTCTCTCTC	ATCTCTCTCTCTCTC	28.8617	.	INDEL;IDV=2;IMF=0.117647;DP=17;VDB=0.724036;SGB=-0.511536;MQSB=1;MQ0F=0;ICB=1;HOB=0.5;AC=1;AN=2;DP4=8,6,1,2;MQ=60	GT:PL	0/1:64,0,255
ChrII	6405286	.	T	A	225	.	DP=17;VDB=0.785405;SGB=-0.688148;MQSB=1;MQ0F=0;AC=2;AN=2;DP4=0,0,8,7;MQ=60	GT:PL	1/1:255,45,0
ChrII	6594364	.	GCTCTCTCTCTCTCTCTCT	GCTCTCTCTCTCTCTCT	14.4792	.	INDEL;IDV=2;IMF=0.153846;DP=13;VDB=0.191863;SGB=-0.453602;MQSB=0.961166;MQ0F=0;ICB=1;HOB=0.5;AC=1;AN=2;DP4=6,5,1,1;MQ=60	GT:PL	0/1:50,0,255
ChrII	6707542	.	ACCCCCCCCCC	ACCCCCCCCC	6.0754	.	INDEL;IDV=5;IMF=0.833333;DP=6;VDB=0.867547;SGB=-0.590765;MQSB=1;MQ0F=0;AC=2;AN=2;DP4=1,0,3,2;MQ=60	GT:PL	1/1:32,7,0
ChrII	6943396	.	CCAC	CC	48.4015	.	INDEL;IDV=4;IMF=0.444444;DP=9;VDB=0.637391;SGB=-0.511536;MQSB=1;MQ0F=0;ICB=1;HOB=0.5;AC=1;AN=2;DP4=2,4,0,3;MQ=60	GT:PL	0/1:81,0,77
ChrII	6970250	.	TAC	T	5.11181	.	INDEL;IDV=1;IMF=0.0909091;DP=11;VDB=0.531514;SGB=-0.453602;MQSB=0.8618;MQ0F=0;ICB=1;HOB=0.5;AC=1;AN=2;DP4=5,4,0,2;MQ=58	GT:PL	0/1:38,0,184
ChrII	7033195	.	T	A	218	.	DP=11;VDB=0.794121;SGB=-0.662043;MQSB=0.89338;MQ0F=0;AC=2;AN=2;DP4=0,0,5,4;MQ=44	GT:PL	1/1:248,27,0
ChrII	7033196	.	C	T	216	.	DP=10;VDB=0.794121;SGB=-0.662043;MQSB=0.89338;MQ0F=0;AC=2;AN=2;DP4=0,0,5,4;MQ=44	GT:PL	1/1:246,27,0
ChrII	7242289	.	CGAGAGAGAGAGAGAGAGAGAGAGA	CGAGAGAGAGAGAGAGAGAGAGA	9.72346	.	INDEL;IDV=2;IMF=0.181818;DP=11;VDB=0.746774;SGB=-0.453602;MQSB=0.924449;MQ0F=0;ICB=1;HOB=0.5;AC=1;AN=2;DP4=6,3,1,1;MQ=58	GT:PL	0/1:44,0,222
ChrII	7294430	.	A	T	67	.	DP=23;VDB=0.275478;SGB=-0.616816;RPB=0.455971;MQB=0.00828359;MQSB=0.97584;BQB=0.520558;MQ0F=0;ICB=1;HOB=0.5;AC=1;AN=2;DP4=4,12,2,4;MQ=50	GT:PL	0/1:101,0,255
ChrII	7294431	.	A	T	64	.	DP=25;VDB=0.287141;SGB=-0.616816;RPB=0.375164;MQB=0.00699028;MQSB=0.978183;BQB=0.871214;MQ0F=0.04;ICB=1;HOB=0.5;AC=1;AN=2;DP4=4,13,2,4;MQ=50	GT:PL	0/1:98,0,255
ChrII	7518523	.	G	A	225	.	DP=19;VDB=0.635378;SGB=-0.69168;MQSB=1;MQ0F=0;AC=2;AN=2;DP4=0,0,10,9;MQ=60	GT:PL	1/1:255,57,0
ChrII	7578733	.	T	G	225	.	DP=11;VDB=0.517147;SGB=-0.676189;MQSB=0.950952;MQ0F=0;AC=2;AN=2;DP4=0,0,5,6;MQ=60	GT:PL	1/1:255,33,0
ChrII	7729003	.	GGTAGTAG	GGTAG	3.25354	.	INDEL;IDV=1;IMF=0.125;DP=8;VDB=0.624078;SGB=-0.379885;MQSB=0.900802;MQ0F=0;ICB=1;HOB=0.5;AC=1;AN=2;DP4=2,5,1,0;MQ=60	GT:PL	0/1:36,0,243
ChrII	7780635	.	C	G	5.20821	.	DP=17;VDB=0.02;SGB=-0.453602;RPB=0.714286;MQB=0.5;MQSB=0.915545;BQB=0;MQ0F=0;ICB=1;HOB=0.5;AC=1;AN=2;DP4=7,7,1,1;MQ=59	GT:PL	0/1:39,0,248
ChrII	7798092	.	AGGGG	AGGGGGGGG	12.5957	.	INDEL;IDV=1;IMF=0.2;DP=5;VDB=0.788273;SGB=-0.379885;MQSB=1;MQ0F=0;ICB=1;HOB=0.5;AC=1;AN=2;DP4=2,2,0,1;MQ=60	GT:PL	0/1:45,0,56
ChrII	7824218	.	T	A	225	.	DP=16;VDB=0.328077;SGB=-0.686358;MQSB=0.966012;MQ0F=0;AC=2;AN=2;DP4=0,0,7,7;MQ=60	GT:PL	1/1:255,42,0
ChrII	7845310	.	TCCCCCCCCC	TCCCCCCCCCCC	70	.	INDEL;IDV=10;IMF=0.769231;DP=13;VDB=0.055107;SGB=-0.662043;MQSB=0.935229;MQ0F=0;ICB=1;HOB=0.5;AC=1;AN=2;DP4=3,1,5,4;MQ=58	GT:PL	0/1:101,0,6
ChrII	7846214	.	TCCCCCCCCC	TCCCCCCCCCC	7.65016	.	INDEL;IDV=10;IMF=0.714286;DP=14;VDB=0.0621896;SGB=-0.662043;MQSB=1;MQ0F=0;AC=2;AN=2;DP4=2,3,7,2;MQ=60	GT:PL	1/1:34,3,0
ChrII	7871448	.	AGGGGGGGGGGG	AGGGGGGGGGG	5.86511	.	INDEL;IDV=12;IMF=0.8;DP=15;VDB=0.646165;SGB=-0.680642;MQSB=1;MQ0F=0;AC=2;AN=2;DP4=3,0,2,10;MQ=60	GT:PL	1/1:32,8,0
ChrII	7878829	.	GCCCCCCCCCCCC	GCCCCCCCCCC	42.703	.	INDEL;IDV=13;IMF=0.764706;DP=17;VDB=0.579899;SGB=-0.683931;MQSB=1;MQ0F=0;ICB=1;HOB=0.5;AC=1;AN=2;DP4=3,1,4,9;MQ=60	GT:PL	0/1:76,0,19
ChrII	7914324	.	ACGAT	A	10.7919	.	INDEL;IDV=1;IMF=1;DP=1;SGB=-0.379885;MQ0F=0;AC=2;AN=2;DP4=0,0,0,1;MQ=40	GT:PL	1/1:40,3,0
ChrII	7974128	.	A	C	225	.	DP=15;VDB=0.309523;SGB=-0.680642;MQSB=0.95494;MQ0F=0;AC=2;AN=2;DP4=0,0,5,7;MQ=60	GT:PL	1/1:255,36,0
ChrII	8052966	.	CGAGAGAGAGAGAGAGAG	CGAGAGAGAGAGAGAG	56	.	INDEL;IDV=5;IMF=0.263158;DP=19;VDB=0.857081;SGB=-0.590765;MQSB=1;MQ0F=0;ICB=1;HOB=0.5;AC=1;AN=2;DP4=5,9,5,0;MQ=60	GT:PL	0/1:90,0,255
ChrII	8077452	.	G	T	225	.	DP=15;VDB=0.977113;SGB=-0.686358;MQSB=1;MQ0F=0;AC=2;AN=2;DP4=0,0,5,9;MQ=60	GT:PL	1/1:255,42,0
ChrII	8077460	.	G	C	225	.	DP=12;VDB=0.138406;SGB=-0.676189;MQSB=0.950952;MQ0F=0;AC=2;AN=2;DP4=0,0,6,5;MQ=60	GT:PL	1/1:255,33,0
ChrII	8592006	.	GAAAAAAAAAA	GAAAAAAAAA	36.6225	.	INDEL;IDV=19;IMF=0.791667;DP=24;VDB=0.705156;SGB=-0.69168;MQSB=1;MQ0F=0;AC=2;AN=2;DP4=2,3,7,12;MQ=60	GT:PL	1/1:64,20,0
ChrII	8642930	.	TTCTCTCTCTCTCTCTCTCTCTCT	TTCTCTCTCTCTCTCTCTCTCT	8.57956	.	INDEL;IDV=2;IMF=0.153846;DP=13;VDB=0.801047;SGB=-0.453602;MQSB=1;MQ0F=0;ICB=1;HOB=0.5;AC=1;AN=2;DP4=6,5,2,0;MQ=60	GT:PL	0/1:43,0,255
ChrII	8704080	.	C	T	31.2184	.	DP=14;VDB=0.0411132;SGB=-0.511536;RPB=0.496585;MQB=1;MQSB=1;BQB=0.207008;MQ0F=0;ICB=1;HOB=0.5;AC=1;AN=2;DP4=6,4,3,0;MQ=60	GT:PL	0/1:65,0,217
ChrII	8704082	.	G	A	28.9929	.	DP=15;VDB=0.0411132;SGB=-0.511536;RPB=0.693041;MQB=1;MQSB=1;BQB=0.374629;MQ0F=0;ICB=1;HOB=0.5;AC=1;AN=2;DP4=7,4,3,0;MQ=60	GT:PL	0/1:63,0,231
ChrII	8704110	.	C	T	53	.	DP=16;VDB=0.112085;SGB=-0.556411;RPB=0.501405;MQB=1;MQSB=1;BQB=0.735784;MQ0F=0;ICB=1;HOB=0.5;AC=1;AN=2;DP4=7,4,4,0;MQ=60	GT:PL	0/1:87,0,246
ChrII	8704116	.	G	A	54	.	DP=16;VDB=0.106137;SGB=-0.556411;RPB=0.808101;MQB=1;MQSB=1;BQB=0.293091;MQ0F=0;ICB=1;HOB=0.5;AC=1;AN=2;DP4=8,3,4,0;MQ=60	GT:PL	0/1:88,0,243
ChrII	8704125	.	C	T	44.9836	.	DP=19;VDB=0.0871199;SGB=-0.556411;RPB=0.505438;MQB=1;MQSB=1;BQB=0.130587;MQ0F=0;ICB=1;HOB=0.5;AC=1;AN=2;DP4=10,4,4,0;MQ=60	GT:PL	0/1:79,0,255
ChrII	8704128	.	G	A	46.0829	.	DP=18;VDB=0.0871199;SGB=-0.556411;RPB=0.338465;MQB=1;MQSB=1;BQB=0.560724;MQ0F=0;ICB=1;HOB=0.5;AC=1;AN=2;DP4=10,3,4,0;MQ=60	GT:PL	0/1:80,0,249
ChrII	8704133	.	G	T	39.8185	.	DP=21;VDB=0.0797974;SGB=-0.556411;RPB=0.199567;MQB=1;MQSB=1;BQB=0.0301974;MQ0F=0;ICB=1;HOB=0.5;AC=1;AN=2;DP4=13,3,4,0;MQ=60	GT:PL	0/1:74,0,245
ChrII	8704134	.	C	A	39.7197	.	DP=21;VDB=0.0821847;SGB=-0.556411;RPB=0.183133;MQB=1;MQSB=1;BQB=0.0548638;MQ0F=0;ICB=1;HOB=0.5;AC=1;AN=2;DP4=13,3,4,0;MQ=60	GT:PL	0/1:74,0,251
ChrII	8704356	.	C	T	7.18599	.	DP=29;VDB=0.100421;SGB=-0.556411;RPB=0.998002;MQB=0.731616;MQSB=0.954405;BQB=0.818731;MQ0F=0;ICB=1;HOB=0.5;AC=1;AN=2;DP4=14,11,0,4;MQ=59	GT:PL	0/1:42,0,255
ChrII	8704948	.	A	T	3.55553	.	DP=12;VDB=0.28;SGB=-0.453602;RPB=0.35;MQB=0;MQSB=0.6821;BQB=0.6;MQ0F=0;ICB=1;HOB=0.5;AC=1;AN=2;DP4=5,5,2,0;MQ=56	GT:PL	0/1:36,0,229
ChrII	8704981	.	G	T	7.33583	.	DP=10;VDB=0.22;SGB=-0.453602;RPB=1;MQB=0;MQSB=0.727822;BQB=0.875;MQ0F=0;ICB=1;HOB=0.5;AC=1;AN=2;DP4=4,4,2,0;MQ=55	GT:PL	0/1:41,0,211
ChrII	8704990	.	G	T	10.2089	.	DP=9;VDB=0.22;SGB=-0.453602;RPB=0.785714;MQB=0;MQSB=0.649731;BQB=0.571429;MQ0F=0;ICB=1;HOB=0.5;AC=1;AN=2;DP4=3,4,2,0;MQ=55	GT:PL	0/1:44,0,191
ChrII	8705000	.	G	C	9.47465	.	DP=9;VDB=0.22;SGB=-0.453602;RPB=0.642857;MQB=0;MQSB=0.649731;BQB=0.428571;MQ0F=0;ICB=1;HOB=0.5;AC=1;AN=2;DP4=3,4,2,0;MQ=55	GT:PL	0/1:43,0,175
ChrII	8705118	.	C	G	4.04849	.	DP=13;VDB=0.02;SGB=-0.453602;RPB=0.6;MQB=0.5;MQSB=0.962269;BQB=0.9;MQ0F=0;ICB=1;HOB=0.5;AC=1;AN=2;DP4=3,7,0,2;MQ=59	GT:PL	0/1:37,0,233
ChrII	8705125	.	C	A	4.76529	.	DP=13;VDB=0.02;SGB=-0.453602;RPB=0.25;MQB=0.5;MQSB=0.962269;BQB=1;MQ0F=0;ICB=1;HOB=0.5;AC=1;AN=2;DP4=3,7,0,2;MQ=59	GT:PL	0/1:38,0,228
ChrII	8705509	.	A	T	6.56517	.	DP=12;VDB=0.06;SGB=-0.453602;RPB=0;MQB=1;MQSB=1;BQB=0.388889;MQ0F=0;ICB=1;HOB=0.5;AC=1;AN=2;DP4=6,3,2,0;MQ=60	GT:PL	0/1:40,0,198
ChrII	8705515	.	G	A	29.2043	.	DP=12;VDB=0.14;SGB=-0.453602;RPB=0.5;MQB=1;MQSB=0.916482;BQB=0.25;MQ0F=0;ICB=1;HOB=0.5;AC=1;AN=2;DP4=5,3,2,0;MQ=60	GT:PL	0/1:63,0,192
ChrII	8705524	.	A	T	21.7142	.	DP=14;VDB=0.18;SGB=-0.453602;RPB=1;MQB=1;MQSB=1;BQB=0;MQ0F=0;ICB=1;HOB=0.5;AC=1;AN=2;DP4=7,4,2,0;MQ=60	GT:PL	0/1:56,0,213
ChrII	8705723	.	C	T	126	.	DP=14;VDB=0.000157941;SGB=-0.636426;RPB=0.0857407;MQB=0.00571605;MQSB=0.569783;BQB=0.714506;MQ0F=0;ICB=1;HOB=0.5;AC=1;AN=2;DP4=4,3,6,1;MQ=57	GT:PL	0/1:159,0,175
ChrII	8705732	.	C	T	129	.	DP=14;VDB=0.00011279;SGB=-0.636426;RPB=0.0857407;MQB=0.00571605;MQSB=0.569783;BQB=0.360111;MQ0F=0;ICB=1;HOB=0.5;AC=1;AN=2;DP4=4,3,6,1;MQ=57	GT:PL	0/1:162,0,175
ChrII	8705744	.	A	T	124	.	DP=16;VDB=7.99768e-05;SGB=-0.636426;RPB=0.933674;MQB=0.00385331;MQSB=0.526391;BQB=0.17984;MQ0F=0;ICB=1;HOB=0.5;AC=1;AN=2;DP4=5,4,6,1;MQ=58	GT:PL	0/1:157,0,196
ChrII	8706141	.	C	T	35.4636	.	DP=14;VDB=0.0389723;SGB=-0.511536;RPB=0.124514;MQB=0.716531;MQSB=0.891517;BQB=0.655816;MQ0F=0;ICB=1;HOB=0.5;AC=1;AN=2;DP4=5,3,0,3;MQ=59	GT:PL	0/1:69,0,202
ChrII	8706147	.	G	A	40.6597	.	DP=13;VDB=0.0588947;SGB=-0.511536;RPB=0.824834;MQB=0.733186;MQSB=0.895781;BQB=0.824834;MQ0F=0;ICB=1;HOB=0.5;AC=1;AN=2;DP4=4,3,0,3;MQ=59	GT:PL	0/1:74,0,195
ChrII	8706168	.	G	A	37.3217	.	DP=13;VDB=0.17915;SGB=-0.511536;RPB=0.485672;MQB=0.707404;MQSB=0.896474;BQB=0.151887;MQ0F=0;ICB=1;HOB=0.5;AC=1;AN=2;DP4=5,4,0,3;MQ=59	GT:PL	0/1:71,0,222
ChrII	8706174	.	A	C	32.0733	.	DP=14;VDB=0.235765;SGB=-0.511536;RPB=0.400803;MQB=0.699673;MQSB=0.935229;BQB=0.400803;MQ0F=0;ICB=1;HOB=0.5;AC=1;AN=2;DP4=5,5,0,3;MQ=59	GT:PL	0/1:66,0,235
ChrII	8706231	.	G	A	4.03071	.	DP=13;VDB=0.02;SGB=-0.453602;RPB=0.909091;MQB=1;MQSB=1;BQB=0.363636;MQ0F=0;ICB=1;HOB=0.5;AC=1;AN=2;DP4=4,7,0,2;MQ=60	GT:PL	0/1:37,0,244
ChrII	8706901	.	T	C	31.0439	.	DP=22;VDB=0.690245;SGB=-0.511536;RPB=0.9986;MQB=1;MQSB=1;BQB=0.97784;MQ0F=0;ICB=1;HOB=0.5;AC=1;AN=2;DP4=8,9,2,1;MQ=60	GT:PL	0/1:66,0,255
ChrII	8706904	.	G	T	26.7677	.	DP=24;VDB=0.698947;SGB=-0.511536;RPB=0.955563;MQB=1;MQSB=1;BQB=0.994962;MQ0F=0;ICB=1;HOB=0.5;AC=1;AN=2;DP4=7,11,2,1;MQ=60	GT:PL	0/1:62,0,255
ChrII	8706919	.	G	A	3.99314	.	DP=22;VDB=0.58;SGB=-0.453602;RPB=0.947368;MQB=1;MQSB=1;BQB=0.184211;MQ0F=0;ICB=1;HOB=0.5;AC=1;AN=2;DP4=8,11,1,1;MQ=60	GT:PL	0/1:38,0,255
ChrII	8706922	.	G	A	3.44281	.	DP=22;VDB=0.56;SGB=-0.453602;RPB=0.947368;MQB=1;MQSB=1;BQB=0.263158;MQ0F=0;ICB=1;HOB=0.5;AC=1;AN=2;DP4=8,11,1,1;MQ=60	GT:PL	0/1:37,0,255
ChrII	8706931	.	C	T	10.7103	.	DP=21;VDB=0.56;SGB=-0.453602;RPB=0.8125;MQB=1;MQSB=1;BQB=0.28125;MQ0F=0;ICB=1;HOB=0.5;AC=1;AN=2;DP4=6,10,1,1;MQ=60	GT:PL	0/1:46,0,255
ChrII	8706940	.	G	A	44.3586	.	DP=21;VDB=0.800701;SGB=-0.511536;RPB=0.957088;MQB=1;MQSB=1;BQB=0.46131;MQ0F=0;ICB=1;HOB=0.5;AC=1;AN=2;DP4=6,9,1,2;MQ=60	GT:PL	0/1:79,0,255
ChrII	8706952	.	T	A	33.0165	.	DP=22;VDB=0.559209;SGB=-0.511536;RPB=0.736203;MQB=1;MQSB=1;BQB=0.904837;MQ0F=0;ICB=1;HOB=0.5;AC=1;AN=2;DP4=8,8,1,2;MQ=60	GT:PL	0/1:68,0,255
ChrII	8706967	.	G	A	16.0577	.	DP=20;VDB=0.0860477;SGB=-0.511536;RPB=0.131589;MQB=1;MQSB=1;BQB=0.776754;MQ0F=0;ICB=1;HOB=0.5;AC=1;AN=2;DP4=9,6,0,3;MQ=60	GT:PL	0/1:51,0,255
ChrII	8706970	.	G	C	18.0736	.	DP=20;VDB=0.0588947;SGB=-0.511536;RPB=0.0905589;MQB=1;MQSB=1;BQB=0.530819;MQ0F=0;ICB=1;HOB=0.5;AC=1;AN=2;DP4=9,6,0,3;MQ=60	GT:PL	0/1:53,0,255
ChrII	8749402	.	C	T	10.6006	.	DP=12;VDB=0.94;SGB=-0.453602;RPB=0.833333;MQB=1;MQSB=0.950952;BQB=0.777778;MQ0F=0;ICB=1;HOB=0.5;AC=1;AN=2;DP4=4,5,1,1;MQ=60	GT:PL	0/1:45,0,225
ChrII	8764227	.	GAGAAGA	GAGA	220	.	INDEL;IDV=7;IMF=0.583333;DP=12;VDB=0.790974;SGB=-0.651104;MQSB=0.95494;MQ0F=0;ICB=1;HOB=0.5;AC=1;AN=2;DP4=0,4,5,3;MQ=60	GT:PL	0/1:255,0,38
ChrII	9161483	.	C	G	225	.	DP=14;VDB=0.722375;SGB=-0.683931;MQSB=1;MQ0F=0;AC=2;AN=2;DP4=0,0,8,5;MQ=60	GT:PL	1/1:255,39,0
ChrII	9240079	.	T	G	191	.	DP=10;VDB=0.414654;SGB=-0.662043;MQSB=0.730948;MQ0F=0;AC=2;AN=2;DP4=0,0,4,5;MQ=35	GT:PL	1/1:221,27,0
ChrII	9299300	.	G	C	228	.	DP=26;VDB=0.26984;SGB=-0.692831;RPB=1;MQB=1;MQSB=0.516418;BQB=1;MQ0F=0.0384615;AC=2;AN=2;DP4=0,1,11,13;MQ=30	GT:PL	1/1:255,61,0
ChrII	9312569	.	T	C	3.6184	.	DP=10;SGB=-0.379885;RPB=1;MQB=1;MQSB=0.900802;BQB=1;MQ0F=0;ICB=1;HOB=0.5;AC=1;AN=2;DP4=4,3,1,0;MQ=60	GT:PL	0/1:36,0,194
ChrII	9316429	.	T	C	225	.	DP=16;VDB=0.460669;SGB=-0.686358;MQSB=1;MQ0F=0;AC=2;AN=2;DP4=0,0,10,4;MQ=60	GT:PL	1/1:255,42,0
ChrII	9455958	.	CCTCTCTCTCTCTCT	CCTCTCTCTCTCT	19.434	.	INDEL;IDV=2;IMF=0.166667;DP=12;VDB=0.0366678;SGB=-0.453602;MQSB=0.95494;MQ0F=0;ICB=1;HOB=0.5;AC=1;AN=2;DP4=4,6,1,1;MQ=60	GT:PL	0/1:55,0,255
ChrII	9500479	.	C	T	50	.	DP=19;VDB=0.0058656;SGB=-0.556411;RPB=0.735784;MQB=0.0161635;MQSB=0.180092;BQB=0.619153;MQ0F=0;ICB=1;HOB=0.5;AC=1;AN=2;DP4=3,8,4,0;MQ=58	GT:PL	0/1:84,0,232
ChrII	9500480	.	A	G	44.3028	.	DP=19;VDB=0.0058656;SGB=-0.556411;RPB=0.735784;MQB=0.0161635;MQSB=0.180092;BQB=0.966484;MQ0F=0;ICB=1;HOB=0.5;AC=1;AN=2;DP4=3,8,4,0;MQ=58	GT:PL	0/1:78,0,234
ChrII	9500481	.	T	C	44.2167	.	DP=19;VDB=0.0058656;SGB=-0.556411;RPB=0.88901;MQB=0.0144756;MQSB=0.162817;BQB=0.935966;MQ0F=0;ICB=1;HOB=0.5;AC=1;AN=2;DP4=3,9,4,0;MQ=59	GT:PL	0/1:78,0,239
ChrII	9500492	.	T	C	86	.	DP=19;VDB=0.0384294;SGB=-0.636426;RPB=0.795669;MQB=0.0018363;MQSB=0.0366076;BQB=0.795669;MQ0F=0;ICB=1;HOB=0.5;AC=1;AN=2;DP4=3,9,7,0;MQ=57	GT:PL	0/1:119,0,208
ChrII	9501268	.	T	C	53	.	DP=18;VDB=0.0152419;SGB=-0.590765;RPB=0.266422;MQB=1;MQSB=1;BQB=0.970092;MQ0F=0;ICB=1;HOB=0.5;AC=1;AN=2;DP4=8,5,0,5;MQ=60	GT:PL	0/1:87,0,255
ChrII	9501282	.	T	G	62	.	DP=18;VDB=0.0478623;SGB=-0.590765;RPB=0.814433;MQB=1;MQSB=1;BQB=0.615186;MQ0F=0;ICB=1;HOB=0.5;AC=1;AN=2;DP4=7,6,0,5;MQ=60	GT:PL	0/1:95,0,255
ChrII	9532549	.	CCTCTCTCTCTCTCTCTCTCTC	CCTCTCTCTCTCTCTCTCTC	32.3983	.	INDEL;IDV=3;IMF=0.157895;DP=19;VDB=0.491351;SGB=-0.511536;MQSB=1;MQ0F=0;ICB=1;HOB=0.5;AC=1;AN=2;DP4=10,6,1,2;MQ=60	GT:PL	0/1:68,0,255
ChrII	9556904	.	CCTCTCTCTCTCTCTCTCTCTCTC	CCTCTCTCTCTCTCTCTCTCTC	5.80362	.	INDEL;IDV=3;IMF=0.214286;DP=14;VDB=0.841368;SGB=-0.511536;MQSB=1;MQ0F=0;ICB=1;HOB=0.5;AC=1;AN=2;DP4=8,3,3,0;MQ=60	GT:PL	0/1:40,0,255
ChrII	9558768	.	CAGAGAGAGAGAGAGAGAGAGAGAGAGAGAGA	CAGAGAGAGAGAGAGAGAGAGAGAGAGAGAGAGA	69	.	INDEL;IDV=3;IMF=0.25;DP=12;VDB=0.409933;SGB=-0.511536;MQSB=0.95494;MQ0F=0;ICB=1;HOB=0.5;AC=1;AN=2;DP4=3,6,2,1;MQ=60	GT:PL	0/1:102,0,201
ChrII	9602894	.	ATCTCTCTCTCTCTCTCTCTCTCTCT	ATCTCTCTCTCTCTCTCTCTCTCT	14.0858	.	INDEL;IDV=2;IMF=0.166667;DP=12;VDB=0.88107;SGB=-0.453602;MQSB=1;MQ0F=0;ICB=1;HOB=0.5;AC=1;AN=2;DP4=3,7,1,1;MQ=60	GT:PL	0/1:49,0,255
ChrII	9685793	.	CCTCTC	CCTC	16.3381	.	INDEL;IDV=3;IMF=0.6;DP=5;VDB=0.458326;SGB=-0.453602;MQ0F=0;AC=2;AN=2;DP4=0,3,0,2;MQ=60	GT:PL	1/1:43,1,0
ChrII	9770572	.	GTCC	G	36.0158	.	INDEL;IDV=1;IMF=0.125;DP=8;VDB=0.841906;SGB=-0.453602;MQSB=0.900802;MQ0F=0;ICB=1;HOB=0.5;AC=1;AN=2;DP4=3,3,0,2;MQ=60	GT:PL	0/1:69,0,135
ChrII	9802368	.	ATCTCTCTCTCTCTCTCTCTCT	ATCTCTCTCTCTCTCTCTCT	56	.	INDEL;IDV=4;IMF=0.181818;DP=22;VDB=0.144311;SGB=-0.556411;MQSB=1;MQ0F=0;ICB=1;HOB=0.5;AC=1;AN=2;DP4=11,7,3,1;MQ=60	GT:PL	0/1:91,0,255
ChrII	9824240	.	AAGAGAGAGAGAGAGAGAGAGAGAGAGAGA	AAGAGAGAGAGAGAGAGAGAGAGAGA	33.3105	.	INDEL;IDV=2;IMF=0.117647;DP=17;VDB=0.683856;SGB=-0.453602;MQSB=1;MQ0F=0;ICB=1;HOB=0.5;AC=1;AN=2;DP4=5,10,1,1;MQ=60	GT:PL	0/1:69,0,255
ChrII	9855461	.	TGAGAGAGAGAGAGAGAGAGAGAGAG	TGAGAGAGAGAGAGAGAGAGAGAG	77	.	INDEL;IDV=4;IMF=0.285714;DP=14;VDB=0.460669;SGB=-0.556411;MQSB=0.945959;MQ0F=0.0714286;ICB=1;HOB=0.5;AC=1;AN=2;DP4=2,8,3,1;MQ=55	GT:PL	0/1:110,0,215
ChrII	9858069	.	AAGAGAGAGAGAGAGAGAGAGAGAGA	AAGAGAGAGAGAGAGAGAGAGAGA	19.0916	.	INDEL;IDV=2;IMF=0.285714;DP=7;VDB=0.571008;SGB=-0.453602;MQSB=1.01283;MQ0F=0;ICB=1;HOB=0.5;AC=1;AN=2;DP4=1,4,2,0;MQ=60	GT:PL	0/1:53,0,190
ChrII	9909218	.	CCTCTCTCTCTCTCTCTCTCTCT	CCTCTCTCTCTCTCTCTCTCTCTCT	27.2175	.	INDEL;IDV=4;IMF=0.235294;DP=17;VDB=0.258154;SGB=-0.556411;MQSB=1;MQ0F=0;ICB=1;HOB=0.5;AC=1;AN=2;DP4=6,7,3,1;MQ=60	GT:PL	0/1:62,0,255
ChrII	9909673	.	ACTCTCTCTCTCTCTCTC	ACTCTCTCTCTCTCTC	68	.	INDEL;IDV=4;IMF=0.444444;DP=9;VDB=0.0666388;SGB=-0.556411;MQSB=0.924584;MQ0F=0;ICB=1;HOB=0.5;AC=1;AN=2;DP4=1,4,2,2;MQ=60	GT:PL	0/1:101,0,125
ChrII	9954179	.	G	T	225	.	DP=16;VDB=0.986895;SGB=-0.683931;MQSB=1;MQ0F=0;AC=2;AN=2;DP4=0,0,4,9;MQ=60	GT:PL	1/1:255,39,0
ChrII	9985994	.	GTCTTCTTCTTCTTCT	GTCTTCTTCTTCT	4.17414	.	INDEL;IDV=2;IMF=0.133333;DP=15;VDB=0.708615;SGB=-0.453602;MQSB=1;MQ0F=0;ICB=1;HOB=0.5;AC=1;AN=2;DP4=9,4,1,1;MQ=60	GT:PL	0/1:39,0,255
ChrII	9993474	.	AAGAGAGAGAGAGAGA	AAGAGAGAGAGAGA	40.3875	.	INDEL;IDV=3;IMF=0.214286;DP=14;VDB=0.801406;SGB=-0.511536;MQSB=1;MQ0F=0;ICB=1;HOB=0.5;AC=1;AN=2;DP4=5,6,1,2;MQ=60	GT:PL	0/1:75,0,255
ChrII	10000589	.	CCTCTCTCTCTCTCTC	CCTCTCTCTCTCTC	8.71129	.	INDEL;IDV=2;IMF=0.25;DP=8;VDB=0.748002;SGB=-0.453602;MQSB=1;MQ0F=0.125;ICB=1;HOB=0.5;AC=1;AN=2;DP4=1,5,0,2;MQ=52	GT:PL	0/1:42,0,145
ChrII	10163547	.	CCTCTCTCTCTCTCT	CCTCTCTCTCTCT	7.38072	.	INDEL;IDV=2;IMF=0.142857;DP=14;VDB=0.92993;SGB=-0.453602;MQSB=1;MQ0F=0;ICB=1;HOB=0.5;AC=1;AN=2;DP4=7,5,2,0;MQ=60	GT:PL	0/1:42,0,255
ChrII	10315545	.	GT	G	21.2915	.	INDEL;IDV=3;IMF=0.428571;DP=7;VDB=0.0208662;SGB=-0.556411;MQSB=1;MQ0F=0;ICB=1;HOB=0.5;AC=1;AN=2;DP4=2,1,3,1;MQ=60	GT:PL	0/1:54,0,36
ChrII	10464890	.	T	G	225	.	DP=14;VDB=0.250472;SGB=-0.683931;MQSB=1;MQ0F=0;AC=2;AN=2;DP4=0,0,2,11;MQ=60	GT:PL	1/1:255,39,0
ChrII	10528802	.	AAGAGAGAGAGAGAGAGAGAGAGAGAG	AAGAGAGAGAGAGAGAGAGAGAGAG	49.1976	.	INDEL;IDV=4;IMF=0.235294;DP=17;VDB=0.166509;SGB=-0.556411;MQSB=1;MQ0F=0;ICB=1;HOB=0.5;AC=1;AN=2;DP4=8,5,2,2;MQ=60	GT:PL	0/1:84,0,255
ChrII	10546727	.	C	CCTTTTT	8.32255	.	INDEL;IDV=1;IMF=0.166667;DP=6;VDB=0.852158;SGB=-0.379885;MQSB=1;MQ0F=0.166667;ICB=1;HOB=0.5;AC=1;AN=2;DP4=1,4,0,1;MQ=48	GT:PL	0/1:42,0,179
ChrII	10583864	.	T	G	3.88139	.	DP=14;VDB=0.84;SGB=-0.453602;RPB=0.75;MQB=1;MQSB=1;BQB=0.333333;MQ0F=0;ICB=1;HOB=0.5;AC=1;AN=2;DP4=3,9,1,1;MQ=60	GT:PL	0/1:37,0,230
ChrII	10626238	.	GA	G	32.3511	.	INDEL;IDV=1;IMF=0.0833333;DP=12;VDB=0.762846;SGB=-0.590765;MQSB=0.793923;MQ0F=0;ICB=1;HOB=0.5;AC=1;AN=2;DP4=3,4,5,0;MQ=57	GT:PL	0/1:65,0,104
ChrII	10673168	.	AAGAGAGAGAGAGAGAGAGAGAGAGAGAGAG	AAGAGAGAGAGAGAGAGAGAGAGAGAGAG	45.6415	.	INDEL;IDV=7;IMF=0.368421;DP=19;VDB=0.583012;SGB=-0.636426;MQSB=0.957193;MQ0F=0;ICB=1;HOB=0.5;AC=1;AN=2;DP4=7,5,5,2;MQ=59	GT:PL	0/1:79,0,210
ChrII	10712569	.	GTCTCTCTCTCTCTCTCTCTCTCTCTCTCTCTCTCTCTCTCT	GTCTCTCTCTCTCTCTCTCTCTCTCTCTCTCTCTCTCTCT	20.4038	.	INDEL;IDV=2;IMF=0.333333;DP=6;VDB=0.712859;SGB=-0.453602;MQSB=0.861511;MQ0F=0;ICB=1;HOB=0.5;AC=1;AN=2;DP4=2,2,1,1;MQ=60	GT:PL	0/1:53,0,65
ChrII	10731247	.	TCC	TC	4.38292	.	INDEL;IDV=1;IMF=1;DP=1;SGB=-0.379885;MQ0F=0;AC=2;AN=2;DP4=0,0,0,1;MQ=60	GT:PL	1/1:32,3,0
ChrII	10831347	.	AAGAGAGAGAGAGAGAGA	AAGAGAGAGAGAGAGA	13.0519	.	INDEL;IDV=2;IMF=0.153846;DP=13;VDB=0.802645;SGB=-0.453602;MQSB=0.961166;MQ0F=0;ICB=1;HOB=0.5;AC=1;AN=2;DP4=6,5,1,1;MQ=60	GT:PL	0/1:48,0,255
ChrII	10879271	.	AAGAGAGAGAGAGAGA	AAGAGAGAGAGAGA	37.0179	.	INDEL;IDV=3;IMF=0.2;DP=15;VDB=0.0563776;SGB=-0.511536;MQSB=1;MQ0F=0;ICB=1;HOB=0.5;AC=1;AN=2;DP4=8,4,0,3;MQ=60	GT:PL	0/1:72,0,255
ChrII	10908203	.	GCCCCCCCCCCCCCC	GCCCCCCCCCCCC	23.0248	.	INDEL;IDV=10;IMF=0.769231;DP=13;VDB=0.64817;SGB=-0.662043;MQSB=0.961166;MQ0F=0;ICB=1;HOB=0.5;AC=1;AN=2;DP4=4,0,2,7;MQ=60	GT:PL	0/1:55,0,10
ChrII	10910728	.	TAC	T	40.1638	.	INDEL;IDV=5;IMF=0.3125;DP=16;VDB=0.134516;SGB=-0.590765;MQSB=1;MQ0F=0;ICB=1;HOB=0.5;AC=1;AN=2;DP4=8,3,0,5;MQ=60	GT:PL	0/1:73,0,99
ChrII	10927680	.	TGGGGGGGGGGGGGGGGGG	TGGGGGGGGGGGG	5.04449	.	INDEL;IDV=1;IMF=1;DP=1;SGB=-0.379885;MQ0F=0;AC=2;AN=2;DP4=0,0,1,0;MQ=60	GT:PL	1/1:33,3,0
ChrII	10984112	.	GTCTCTCTCTCTCTCTCTCTCTCTCTCTCTCTCTCTCTCT	GTCTCTCTCTCTCTCTCTCTCTCTCTCTCTCTCTCTCT	13.6501	.	INDEL;IDV=3;IMF=0.25;DP=12;VDB=0.419124;SGB=-0.511536;MQSB=0.838008;MQ0F=0;ICB=1;HOB=0.5;AC=1;AN=2;DP4=5,4,2,1;MQ=59	GT:PL	0/1:48,0,233
ChrII	11145561	.	TTCTCTCTCTCTCTCTCTCTCTCTCTCTC	TTCTCTCTCTCTCTCTCTCTCTCTCTC	21.9208	.	INDEL;IDV=4;IMF=0.235294;DP=17;VDB=0.795485;SGB=-0.556411;MQSB=1;MQ0F=0;ICB=1;HOB=0.5;AC=1;AN=2;DP4=9,4,3,1;MQ=60	GT:PL	0/1:57,0,255
ChrII	11207470	.	C	G	7.93243	.	DP=7;VDB=0.42;SGB=-0.453602;RPB=1;MQB=1;BQB=1;MQ0F=0;ICB=1;HOB=0.5;AC=1;AN=2;DP4=1,0,2,0;MQ=38	GT:PL	0/1:40,0,20
ChrII	11321336	.	A	C	225	.	DP=22;VDB=0.762147;SGB=-0.692352;MQSB=0.885602;MQ0F=0;AC=2;AN=2;DP4=0,0,11,10;MQ=39	GT:PL	1/1:255,63,0
ChrII	11334210	.	TCCCCCCCCCCCCCCC	TCCCCCCCCCCCC	30.2907	.	INDEL;IDV=1;IMF=0.142857;DP=7;VDB=0.516691;SGB=-0.590765;MQSB=1;MQ0F=0;ICB=1;HOB=0.5;AC=1;AN=2;DP4=2,0,4,1;MQ=60	GT:PL	0/1:60,0,4
ChrII	11334223	.	CCCTC	CC	15.5749	.	INDEL;IDV=3;IMF=0.428571;DP=7;VDB=0.794208;SGB=-0.556411;MQSB=1;MQ0F=0;ICB=1;HOB=0.5;AC=1;AN=2;DP4=3,0,3,1;MQ=60	GT:PL	0/1:47,0,8
ChrII	11344362	.	TCAC	TC	28.9207	.	INDEL;IDV=2;IMF=0.117647;DP=17;VDB=0.666532;SGB=-0.511536;MQSB=0.513417;MQ0F=0;ICB=1;HOB=0.5;AC=1;AN=2;DP4=9,5,0,3;MQ=56	GT:PL	0/1:63,0,221
ChrII	11403206	.	G	C	225	.	DP=12;VDB=0.604147;SGB=-0.680642;MQSB=0.95494;MQ0F=0;AC=2;AN=2;DP4=0,0,7,5;MQ=60	GT:PL	1/1:255,36,0
ChrII	11404817	.	TTCTCTCTCTCTCTCTCTCTCTCTCTC	TTCTCTCTCTCTCTCTCTCTCTCTC	21.6089	.	INDEL;IDV=3;IMF=0.15;DP=20;VDB=0.891037;SGB=-0.511536;MQSB=1;MQ0F=0;ICB=1;HOB=0.5;AC=1;AN=2;DP4=10,7,1,2;MQ=60	GT:PL	0/1:57,0,255
ChrII	11404957	.	T	G	225	.	DP=17;VDB=0.522795;SGB=-0.686358;MQSB=1;MQ0F=0;AC=2;AN=2;DP4=0,0,5,9;MQ=60	GT:PL	1/1:255,42,0
ChrII	11408336	.	CGAGAGAGAGAGAGAGAGAGAGAGAGAGAGAG	CGAGAGAGAGAGAGAGAGAGAGAGAGAG	33.8072	.	INDEL;IDV=4;IMF=0.25;DP=16;VDB=0.782052;SGB=-0.556411;MQSB=1;MQ0F=0;ICB=1;HOB=0.5;AC=1;AN=2;DP4=6,6,2,2;MQ=60	GT:PL	0/1:68,0,245
ChrII	11409365	.	TTCTCCCTCTCCCTCTCCCTCTCCCTCTCCCTCTCCCTCTCCCTCTCCCTCTCCCTCTCCC	TTCTCCCTCTCCCTCTCCCTCTCCCTCTCCC	4.08888	.	INDEL;IDV=1;IMF=0.125;DP=8;VDB=0.261612;SGB=-0.379885;MQSB=0.900802;MQ0F=0;ICB=1;HOB=0.5;AC=1;AN=2;DP4=2,5,1,0;MQ=55	GT:PL	0/1:36,0,142
ChrII	11409719	.	GT	G	11.759	.	INDEL;IDV=2;IMF=0.4;DP=5;VDB=0.839591;SGB=-0.453602;MQSB=1;MQ0F=0;ICB=1;HOB=0.5;AC=1;AN=2;DP4=1,2,2,0;MQ=60	GT:PL	0/1:43,0,8
ChrII	11424102	.	AGGG	AGGGG	30.4183	.	INDEL;IDV=2;IMF=1;DP=2;VDB=0.1;SGB=-0.453602;MQ0F=0;AC=2;AN=2;DP4=0,0,2,0;MQ=60	GT:PL	1/1:60,6,0
ChrII	11512350	.	T	G	225	.	DP=25;VDB=0.217093;SGB=-0.692562;MQSB=1;MQ0F=0;AC=2;AN=2;DP4=0,0,11,11;MQ=60	GT:PL	1/1:255,66,0
ChrII	11546958	.	ATCTCTCTCTCTCTCTCTCTCTCTCTCTCTCTCTCTCTCTCTC	ATCTCTCTCTCTCTCTCTCTCTCTCTCTCTCTCTCTCTCTC	8.98506	.	INDEL;IDV=5;IMF=0.294118;DP=17;VDB=0.182506;SGB=-0.511536;MQSB=0.887766;MQ0F=0;ICB=1;HOB=0.5;AC=1;AN=2;DP4=9,5,1,2;MQ=59	GT:PL	0/1:43,0,209
ChrII	11558720	.	GTATATATATATAT	GTATATATATAT	3.22069	.	INDEL;IDV=2;IMF=0.125;DP=16;VDB=0.0110145;SGB=-0.453602;MQSB=1;MQ0F=0;ICB=1;HOB=0.5;AC=1;AN=2;DP4=6,8,2,0;MQ=60	GT:PL	0/1:37,0,255
ChrII	11615559	.	TGG	TG	68	.	INDEL;IDV=16;IMF=0.761905;DP=21;VDB=0.96467;SGB=-0.686358;MQSB=1;MQ0F=0;ICB=1;HOB=0.5;AC=1;AN=2;DP4=3,4,7,7;MQ=60	GT:PL	0/1:101,0,107
ChrII	11623445	.	AGAGGG	AG	13.2188	.	INDEL;IDV=2;IMF=0.4;DP=5;VDB=0.336719;SGB=-0.511536;MQSB=1;MQ0F=0;ICB=1;HOB=0.5;AC=1;AN=2;DP4=1,1,1,2;MQ=60	GT:PL	0/1:61,16,27
ChrII	11630953	.	TGAGAGAGAGAGAGAGAGAGAGAGA	TGAGAGAGAGAGAGAGAGAGAGA	41.523	.	INDEL;IDV=3;IMF=0.2;DP=15;VDB=0.125803;SGB=-0.511536;MQSB=1;MQ0F=0;ICB=1;HOB=0.5;AC=1;AN=2;DP4=6,6,2,1;MQ=60	GT:PL	0/1:76,0,255
ChrII	11707543	.	AATATATATATATATATATATATATATATATATATATAT	AATATATATATATATATATATATATATATATATATAT	22.483	.	INDEL;IDV=3;IMF=0.5;DP=6;VDB=0.861911;SGB=-0.511536;MQSB=1;MQ0F=0;ICB=1;HOB=0.5;AC=1;AN=2;DP4=1,2,3,0;MQ=60	GT:PL	0/1:55,0,56
ChrII	11713140	.	G	A	6.32243	.	DP=12;VDB=0.02;SGB=-0.453602;RPB=0.4;MQB=1;MQSB=0.95494;BQB=0.4;MQ0F=0;ICB=1;HOB=0.5;AC=1;AN=2;DP4=7,3,0,2;MQ=60	GT:PL	0/1:40,0,219
ChrII	11761821	.	GT	G	23.423	.	INDEL;IDV=3;IMF=0.230769;DP=13;VDB=0.0907683;SGB=-0.590765;MQSB=1;MQ0F=0;ICB=1;HOB=0.5;AC=1;AN=2;DP4=5,3,5,0;MQ=60	GT:PL	0/1:56,0,55
ChrII	11763711	.	GATATATATATATATATATATATAT	GATATATATATATATATATAT	46.0568	.	INDEL;IDV=4;IMF=0.333333;DP=12;VDB=0.36862;SGB=-0.556411;MQSB=1;MQ0F=0;ICB=1;HOB=0.5;AC=1;AN=2;DP4=6,2,2,2;MQ=60	GT:PL	0/1:80,0,244
ChrII	11770502	.	T	C	225	.	DP=18;VDB=0.0719246;SGB=-0.690438;MQSB=1;MQ0F=0;AC=2;AN=2;DP4=0,0,6,11;MQ=60	GT:PL	1/1:255,51,0
ChrII	11770754	.	TTGTAT	TTGTATGTAT	218	.	INDEL;IDV=9;IMF=0.818182;DP=11;VDB=0.833739;SGB=-0.662043;MQSB=1;MQ0F=0;ICB=1;HOB=0.5;AC=1;AN=2;DP4=2,0,6,3;MQ=60	GT:PL	0/1:255,0,21
ChrII	11830224	.	GGAGAGAGAGAGAGAGA	GGAGAGAGAGAGAGA	12.8852	.	INDEL;IDV=2;IMF=0.142857;DP=14;VDB=0.672102;SGB=-0.453602;MQSB=1;MQ0F=0;ICB=1;HOB=0.5;AC=1;AN=2;DP4=8,4,1,1;MQ=60	GT:PL	0/1:48,0,255
ChrII	11853747	.	TCCCCCCCCCC	TCCCCCCCCC	24.9554	.	INDEL;IDV=11;IMF=0.846154;DP=13;VDB=0.00962558;SGB=-0.676189;MQSB=0.381255;MQ0F=0;AC=2;AN=2;DP4=2,0,2,9;MQ=56	GT:PL	1/1:52,19,0
ChrII	11869535	.	C	G	225	.	DP=15;VDB=0.417695;SGB=-0.688148;MQSB=1;MQ0F=0;AC=2;AN=2;DP4=0,0,7,8;MQ=60	GT:PL	1/1:255,45,0
ChrII	11926553	.	AAAGGAAGGAAGGAAGG	AAAGGAAGGAAGG	45.7183	.	INDEL;IDV=2;IMF=0.153846;DP=13;VDB=0.657708;SGB=-0.453602;MQSB=0.961166;MQ0F=0;ICB=1;HOB=0.5;AC=1;AN=2;DP4=6,5,1,1;MQ=60	GT:PL	0/1:81,0,255
ChrII	11929231	.	C	T	225	.	DP=14;VDB=0.737168;SGB=-0.680642;MQSB=1;MQ0F=0;AC=2;AN=2;DP4=0,0,4,8;MQ=60	GT:PL	1/1:255,36,0
ChrII	11941836	.	AAGAGAGAGAGAGAGAGAG	AAGAGAGAGAGAGAGAG	3.93305	.	INDEL;IDV=2;IMF=0.133333;DP=15;VDB=0.920256;SGB=-0.453602;MQSB=1;MQ0F=0;ICB=1;HOB=0.5;AC=1;AN=2;DP4=8,5,1,1;MQ=60	GT:PL	0/1:38,0,255
ChrII	12059776	.	GT	G	3.41537	.	INDEL;IDV=1;IMF=0.0555556;DP=18;VDB=0.913099;SGB=-0.616816;MQSB=1;MQ0F=0;ICB=1;HOB=0.5;AC=1;AN=2;DP4=5,7,6,0;MQ=60	GT:PL	0/1:34,0,109
ChrII	12063596	.	G	T	225	.	DP=13;VDB=0.270357;SGB=-0.680642;MQSB=1;MQ0F=0;AC=2;AN=2;DP4=0,0,4,8;MQ=60	GT:PL	1/1:255,36,0
ChrII	12102886	.	AGGGG	AGGG	59	.	INDEL;IDV=5;IMF=0.833333;DP=6;VDB=0.368038;SGB=-0.590765;MQSB=0.625;MQ0F=0.166667;AC=2;AN=2;DP4=1,0,1,4;MQ=45	GT:PL	1/1:86,10,0
ChrII	12102919	.	G	T	83	.	DP=4;VDB=0.292086;SGB=-0.556411;MQSB=1;MQ0F=0;AC=2;AN=2;DP4=0,0,1,3;MQ=60	GT:PL	1/1:113,12,0
ChrII	12102931	.	G	T	44.4146	.	DP=2;VDB=0.28;SGB=-0.453602;MQSB=1;MQ0F=0;AC=2;AN=2;DP4=0,0,1,1;MQ=60	GT:PL	1/1:74,6,0
ChrII	12102952	.	G	T	3.22451	.	DP=1;SGB=-0.379885;MQ0F=0;AC=2;AN=2;DP4=0,0,1,0;MQ=60	GT:PL	1/1:30,3,0
ChrII	12137167	.	TTCTCTCTCTCTCTCTCTCTCTCTCTCTCTCTCTCTCTCTCTCT	TTCTCTCTCTCTCTCTCTCTCTCTCTCTCTCTCTCTCTCT	42.0295	.	INDEL;IDV=5;IMF=0.294118;DP=17;VDB=0.351899;SGB=-0.590765;MQSB=1;MQ0F=0;ICB=1;HOB=0.5;AC=1;AN=2;DP4=8,4,2,3;MQ=60	GT:PL	0/1:76,0,236
ChrII	12139452	.	CAGAGAGAGAGAGAGAG	CAGAGAGAGAGAGAG	44.2898	.	INDEL;IDV=4;IMF=0.222222;DP=18;VDB=0.326003;SGB=-0.556411;MQSB=1;MQ0F=0;ICB=1;HOB=0.5;AC=1;AN=2;DP4=6,8,1,3;MQ=60	GT:PL	0/1:79,0,255
ChrII	12155522	.	T	G	225	.	DP=13;VDB=0.407317;SGB=-0.680642;MQSB=1;MQ0F=0;AC=2;AN=2;DP4=0,0,8,4;MQ=60	GT:PL	1/1:255,36,0
ChrII	12157855	.	G	C	104	.	DP=25;VDB=0.000269683;SGB=-0.651104;RPB=0.734889;MQB=0.393893;MQSB=0.615643;BQB=0.734889;MQ0F=0;ICB=1;HOB=0.5;AC=1;AN=2;DP4=11,3,0,8;MQ=57	GT:PL	0/1:137,0,255
ChrII	12157984	.	C	G	126	.	DP=29;VDB=7.4098e-05;SGB=-0.662043;RPB=0.624635;MQB=0.0284723;MQSB=0.490437;BQB=0.403423;MQ0F=0;ICB=1;HOB=0.5;AC=1;AN=2;DP4=7,10,8,1;MQ=57	GT:PL	0/1:159,0,255
ChrII	12209516	.	TGAGAGAGAGAGAGAGAGAGAGAGAGAGAGAGAGAGAGAGAG	TGAGAGAGAGAGAGAGAGAGAGAGAGAGAGAGAGAGAGAG	61	.	INDEL;IDV=4;IMF=0.333333;DP=12;VDB=0.11483;SGB=-0.590765;MQSB=1;MQ0F=0;ICB=1;HOB=0.5;AC=1;AN=2;DP4=7,0,3,2;MQ=60	GT:PL	0/1:94,0,115
ChrII	12299914	.	AGG	AG	69	.	INDEL;IDV=5;IMF=0.714286;DP=7;VDB=0.965379;SGB=-0.556411;MQSB=0.6;MQ0F=0.285714;AC=2;AN=2;DP4=3,0,2,2;MQ=42	GT:PL	1/1:96,2,0
ChrII	12322152	.	CCTCTCTCTCTCTCTCTCTCTCTCT	CCTCTCTCTCTCTCTCTCTCTCTCTCT	3.79416	.	INDEL;IDV=3;IMF=0.176471;DP=17;VDB=0.250435;SGB=-0.511536;MQSB=1;MQ0F=0;ICB=1;HOB=0.5;AC=1;AN=2;DP4=7,7,0,3;MQ=60	GT:PL	0/1:37,0,255
ChrII	12442153	.	AAGAGAGAGAGAGAGAGAGAGAGA	AAGAGAGAGAGAGAGAGAGAGA	13.6104	.	INDEL;IDV=2;IMF=0.153846;DP=13;VDB=0.981349;SGB=-0.453602;MQSB=1;MQ0F=0;ICB=1;HOB=0.5;AC=1;AN=2;DP4=7,4,1,1;MQ=60	GT:PL	0/1:49,0,255
ChrII	12462849	.	CAGAGAGAGAGAGAGAG	CAGAGAGAGAGAG	14.9761	.	INDEL;IDV=4;IMF=0.181818;DP=22;VDB=0.790978;SGB=-0.556411;MQSB=1;MQ0F=0;ICB=1;HOB=0.5;AC=1;AN=2;DP4=9,9,1,3;MQ=60	GT:PL	0/1:51,0,255
ChrII	12493787	.	AGGGGGGGGG	AGGGGGGGG	38.7732	.	INDEL;IDV=13;IMF=0.8125;DP=16;VDB=0.20356;SGB=-0.683931;MQSB=1;MQ0F=0;AC=2;AN=2;DP4=2,1,6,7;MQ=60	GT:PL	1/1:66,17,0
ChrII	12499823	.	T	A	3.72512	.	DP=11;SGB=-0.379885;RPB=1;MQB=1;MQSB=1;BQB=1;MQ0F=0;ICB=1;HOB=0.5;AC=1;AN=2;DP4=6,1,0,1;MQ=60	GT:PL	0/1:36,0,158
ChrII	12517006	.	TAGAGAGAGAGAGAGAGA	TAGAGAGAGAGAGAGA	100	.	INDEL;IDV=5;IMF=0.227273;DP=22;VDB=0.324965;SGB=-0.590765;MQSB=1;MQ0F=0;ICB=1;HOB=0.5;AC=1;AN=2;DP4=6,11,2,3;MQ=60	GT:PL	0/1:134,0,255
ChrII	12524622	.	CTCTT	C	3.44176	.	INDEL;IDV=2;IMF=0.4;DP=5;VDB=0.882013;SGB=-0.453602;MQSB=0;MQ0F=0;ICB=1;HOB=0.5;AC=1;AN=2;DP4=1,2,2,0;MQ=46	GT:PL	0/1:34,0,92
ChrII	12537779	.	A	T	225	.	DP=15;VDB=0.257957;SGB=-0.688148;MQSB=1;MQ0F=0;AC=2;AN=2;DP4=0,0,6,9;MQ=60	GT:PL	1/1:255,45,0
ChrII	12537780	.	T	A	225	.	DP=15;VDB=0.252585;SGB=-0.688148;MQSB=1;MQ0F=0;AC=2;AN=2;DP4=0,0,6,9;MQ=60	GT:PL	1/1:255,45,0
ChrII	12537781	.	G	T	225	.	DP=15;VDB=0.252585;SGB=-0.688148;MQSB=1;MQ0F=0;AC=2;AN=2;DP4=0,0,6,9;MQ=60	GT:PL	1/1:255,45,0
ChrII	12558346	.	CA	C	10.4033	.	INDEL;IDV=3;IMF=0.3;DP=10;VDB=0.512083;SGB=-0.511536;MQSB=0.523791;MQ0F=0;ICB=1;HOB=0.5;AC=1;AN=2;DP4=5,2,0,3;MQ=56	GT:PL	0/1:43,0,90
ChrII	12589276	.	CCTCTCTCTCTCTCTC	CCTCTCTCTCTCTC	20.7399	.	INDEL;IDV=3;IMF=0.130435;DP=23;VDB=0.927038;SGB=-0.511536;MQSB=0.944319;MQ0F=0;ICB=1;HOB=0.5;AC=1;AN=2;DP4=10,10,2,1;MQ=59	GT:PL	0/1:56,0,255
ChrII	12603512	.	C	A	8.23698	.	DP=12;VDB=0.02;SGB=-0.453602;RPB=0.222222;MQB=1;MQSB=0.950952;BQB=0.0555556;MQ0F=0;ICB=1;HOB=0.5;AC=1;AN=2;DP4=4,5,2,0;MQ=60	GT:PL	0/1:42,0,205
ChrII	12616639	.	AGGGGGGGGG	AGGGGGGGGGGG	29.2205	.	INDEL;IDV=5;IMF=0.625;DP=8;VDB=0.11874;SGB=-0.590765;MQSB=0.868321;MQ0F=0;AC=2;AN=2;DP4=2,1,2,3;MQ=57	GT:PL	1/1:56,1,0
ChrII	12634391	.	GATATATATATATATATAT	GATATATATATATATAT	42.967	.	INDEL;IDV=3;IMF=0.1875;DP=16;VDB=0.381616;SGB=-0.511536;MQSB=1;MQ0F=0;ICB=1;HOB=0.5;AC=1;AN=2;DP4=8,5,2,1;MQ=60	GT:PL	0/1:78,0,255
ChrII	12641982	.	TCTCCTCCTCCTCCTCCTCCTCCTCCTCCTCCTCCTCC	TCTCCTCCTCCTCCTCCTCCTCCTCCTCCTCCTCCTCCTCC	81	.	INDEL;IDV=2;IMF=0.222222;DP=9;VDB=0.985183;SGB=-0.511536;MQSB=0.924584;MQ0F=0;ICB=1;HOB=0.5;AC=1;AN=2;DP4=2,4,1,2;MQ=60	GT:PL	0/1:114,0,131
ChrII	12642002	.	TCC	TCCCCC	29.4088	.	INDEL;IDV=1;IMF=0.142857;DP=7;VDB=0.651061;SGB=-0.511536;MQSB=1.01283;MQ0F=0;ICB=1;HOB=0.5;AC=1;AN=2;DP4=3,1,1,2;MQ=60	GT:PL	0/1:62,0,61
ChrII	12844023	.	GGAGAGAGAGAGAGAGAGAGAG	GGAGAGAGAGAGAGAGAGAGAGAG	34.3912	.	INDEL;IDV=2;IMF=0.333333;DP=6;VDB=0.164385;SGB=-0.453602;MQ0F=0;ICB=1;HOB=0.5;AC=1;AN=2;DP4=4,0,2,0;MQ=58	GT:PL	0/1:67,0,73
ChrII	12890638	.	T	C	225	.	DP=11;VDB=0.0110326;SGB=-0.670168;MQSB=0.952347;MQ0F=0;AC=2;AN=2;DP4=0,0,5,5;MQ=60	GT:PL	1/1:255,30,0
ChrII	13022536	.	C	T	8.13869	.	DP=1;SGB=-0.379885;MQ0F=0;AC=2;AN=2;DP4=0,0,1,0;MQ=40	GT:PL	1/1:37,3,0
ChrII	13095574	.	G	T	18.4764	.	DP=5;VDB=0.292464;SGB=-0.511536;MQ0F=0.2;AC=2;AN=2;DP4=0,0,0,3;MQ=18	GT:PL	1/1:48,9,0
ChrII	13175103	.	A	T	225	.	DP=15;VDB=0.456033;SGB=-0.683931;MQSB=0.961166;MQ0F=0;AC=2;AN=2;DP4=0,0,7,6;MQ=60	GT:PL	1/1:255,39,0
ChrII	13180704	.	GGAGAGAGAGAGAGAGAGAGAG	GGAGAGAGAGAGAGAGAGAG	8.90533	.	INDEL;IDV=3;IMF=0.1875;DP=16;VDB=0.291028;SGB=-0.556411;MQSB=1;MQ0F=0;ICB=1;HOB=0.5;AC=1;AN=2;DP4=9,3,1,3;MQ=60	GT:PL	0/1:44,0,255
ChrII	13184277	.	CCTCTCTCTCTCTCTCTCT	CCTCTCTCTCTCTCTCT	15.7332	.	INDEL;IDV=1;IMF=0.0909091;DP=11;VDB=0.261569;SGB=-0.453602;MQSB=0.964642;MQ0F=0;ICB=1;HOB=0.5;AC=1;AN=2;DP4=6,3,1,1;MQ=60	GT:PL	0/1:51,0,255
ChrII	13352914	.	G	T	4.11272	.	DP=13;VDB=0.02;SGB=-0.453602;RPB=0.6;MQB=1;MQSB=0.982603;BQB=0.65;MQ0F=0;ICB=1;HOB=0.5;AC=1;AN=2;DP4=4,6,2,0;MQ=60	GT:PL	0/1:37,0,231
ChrII	13427693	.	G	C	10.2336	.	DP=25;VDB=0.640324;SGB=-0.636426;RPB=0.498362;MQB=0.99817;MQSB=0.00966685;BQB=0.751133;MQ0F=0.52;ICB=1;HOB=0.5;AC=1;AN=2;DP4=11,7,2,5;MQ=15	GT:PL	0/1:43,0,90
ChrII	13427710	.	A	T	34.0049	.	DP=26;VDB=0.0925341;SGB=-0.662043;RPB=0.577829;MQB=0.960728;MQSB=0.0213275;BQB=0.493254;MQ0F=0.346154;ICB=1;HOB=0.5;AC=1;AN=2;DP4=7,9,2,7;MQ=17	GT:PL	0/1:67,0,120
ChrII	13427770	.	CAGAGAGAG	CAGAGAGAGAG	205	.	INDEL;IDV=9;IMF=0.391304;DP=23;VDB=0.389419;SGB=-0.670168;MQSB=0.92854;MQ0F=0.173913;ICB=1;HOB=0.5;AC=1;AN=2;DP4=3,10,3,7;MQ=32	GT:PL	0/1:238,0,130
ChrII	13427828	.	C	G	128	.	DP=13;VDB=0.303943;SGB=-0.651104;RPB=0.397295;MQB=0.174611;MQSB=0.6;BQB=0.493254;MQ0F=0.384615;AC=2;AN=2;DP4=0,4,2,6;MQ=29	GT:PL	1/1:155,8,0
ChrII	13524848	.	TAGAGAGAGAGAGAGA	TAGAGAGAGAGAGA	3.38388	.	INDEL;IDV=2;IMF=0.142857;DP=14;VDB=0.936957;SGB=-0.453602;MQSB=1;MQ0F=0;ICB=1;HOB=0.5;AC=1;AN=2;DP4=8,4,1,1;MQ=60	GT:PL	0/1:37,0,255
ChrII	13572715	.	CAGGAGGAGGAGG	CAGGAGGAGG	5.44774	.	INDEL;IDV=1;IMF=0.142857;DP=7;VDB=0.800317;SGB=-0.379885;MQSB=1.01283;MQ0F=0;ICB=1;HOB=0.5;AC=1;AN=2;DP4=4,2,0,1;MQ=60	GT:PL	0/1:39,0,223
ChrII	13574872	.	AGGGGGGGGG	AGGGGGGGG	29.8877	.	INDEL;IDV=10;IMF=0.909091;DP=11;VDB=0.760674;SGB=-0.662043;MQSB=0.964642;MQ0F=0;AC=2;AN=2;DP4=0,2,4,5;MQ=60	GT:PL	1/1:57,13,0
ChrII	13578660	.	CCTCTCTCTCTCTCTCTCTCTC	CCTCTCTCTCTCTCTCTCTC	7.89057	.	INDEL;IDV=2;IMF=0.133333;DP=15;VDB=0.996787;SGB=-0.453602;MQSB=1;MQ0F=0;ICB=1;HOB=0.5;AC=1;AN=2;DP4=9,4,1,1;MQ=60	GT:PL	0/1:43,0,255
ChrII	13681365	.	TGGGGGGGGGG	TGGGGGGGGG	26.6988	.	INDEL;IDV=13;IMF=0.764706;DP=17;VDB=0.375242;SGB=-0.683931;MQSB=1;MQ0F=0;AC=2;AN=2;DP4=2,2,7,6;MQ=60	GT:PL	1/1:54,14,0
ChrII	13940575	.	A	G	125	.	DP=12;VDB=0.0467427;SGB=-0.662043;MQSB=1;MQ0F=0;AC=2;AN=2;DP4=0,0,8,1;MQ=60	GT:PL	1/1:155,27,0
ChrII	13940584	.	A	C	133	.	DP=12;VDB=0.175997;SGB=-0.651104;MQSB=1;MQ0F=0;AC=2;AN=2;DP4=0,0,7,1;MQ=60	GT:PL	1/1:163,24,0
ChrII	14240453	.	T	C	3.60689	.	DP=10;SGB=-0.379885;RPB=1;MQB=1;MQSB=0.900802;BQB=1;MQ0F=0;ICB=1;HOB=0.5;AC=1;AN=2;DP4=4,3,1,0;MQ=60	GT:PL	0/1:36,0,201
ChrII	14253659	.	A	T	79	.	DP=9;VDB=0.394382;SGB=-0.616816;MQSB=1;MQ0F=0.111111;AC=2;AN=2;DP4=0,0,1,5;MQ=26	GT:PL	1/1:109,18,0
ChrII	14260195	.	C	T	43.4147	.	DP=2;VDB=0.36;SGB=-0.453602;MQ0F=0;AC=2;AN=2;DP4=0,0,0,2;MQ=40	GT:PL	1/1:73,6,0
ChrII	14260200	.	C	A	3.77188	.	DP=2;SGB=-0.379885;RPB=1;MQB=1;BQB=1;MQ0F=0;ICB=1;HOB=0.5;AC=1;AN=2;DP4=0,1,0,1;MQ=40	GT:PL	0/1:34,0,33
ChrII	14302394	.	GATATATATATATATATATATATATAT	GATATATATATATATATATATATAT	52	.	INDEL;IDV=4;IMF=0.307692;DP=13;VDB=0.680594;SGB=-0.556411;MQSB=1;MQ0F=0;ICB=1;HOB=0.5;AC=1;AN=2;DP4=2,7,1,3;MQ=60	GT:PL	0/1:86,0,208
ChrII	14395859	.	ACTCTCTCTCTCTCTCTCTCTCTCTCT	ACTCTCTCTCTCTCTCTCTCTCTCT	44.5114	.	INDEL;IDV=4;IMF=0.266667;DP=15;VDB=0.37537;SGB=-0.511536;MQSB=0.954207;MQ0F=0;ICB=1;HOB=0.5;AC=1;AN=2;DP4=8,4,2,1;MQ=59	GT:PL	0/1:79,0,255
ChrII	14455036	.	C	A	225	.	DP=23;VDB=0.174823;SGB=-0.692717;MQSB=1;MQ0F=0;AC=2;AN=2;DP4=0,0,17,6;MQ=60	GT:PL	1/1:255,69,0
ChrII	14569095	.	A	G	225	.	DP=14;VDB=0.0293418;SGB=-0.686358;MQSB=1;MQ0F=0;AC=2;AN=2;DP4=0,0,5,9;MQ=60	GT:PL	1/1:255,42,0
ChrII	14578584	.	CGAGAGAGAGAGAGAGA	CGAGAGAGAGAGAGA	4.41076	.	INDEL;IDV=2;IMF=0.117647;DP=17;VDB=0.2155;SGB=-0.453602;MQSB=1;MQ0F=0;ICB=1;HOB=0.5;AC=1;AN=2;DP4=5,10,1,1;MQ=60	GT:PL	0/1:39,0,255
ChrII	14626643	.	TGGAGCCGGAGCCGG	TGGAGCCGG	221	.	INDEL;IDV=8;IMF=0.615385;DP=13;VDB=0.498311;SGB=-0.651104;MQSB=0.961166;MQ0F=0;ICB=1;HOB=0.5;AC=1;AN=2;DP4=3,2,4,4;MQ=60	GT:PL	0/1:255,0,76
ChrII	14663539	.	A	T	225	.	DP=16;VDB=0.0960125;SGB=-0.689466;MQSB=1;MQ0F=0;AC=2;AN=2;DP4=0,0,9,7;MQ=60	GT:PL	1/1:255,48,0
ChrII	14694214	.	A	T	225	.	DP=18;VDB=0.251061;SGB=-0.688148;MQSB=1;MQ0F=0;AC=2;AN=2;DP4=0,0,6,9;MQ=60	GT:PL	1/1:255,45,0
ChrII	14836609	.	T	G	225	.	DP=19;VDB=0.7932;SGB=-0.690438;MQSB=1;MQ0F=0;AC=2;AN=2;DP4=0,0,8,9;MQ=60	GT:PL	1/1:255,51,0
ChrII	15308780	.	G	A	3.21327	.	DP=3;SGB=-0.379885;RPB=1;MQB=1;MQSB=1;BQB=1;MQ0F=0;ICB=1;HOB=0.5;AC=1;AN=2;DP4=0,1,1,0;MQ=60	GT:PL	0/1:33,0,27
ChrII	15414929	.	ACTCTCTCTCTCTCTCTCTCTCTCTCTCT	ACTCTCTCTCTCTCTCTCTCTCTCTCT	25.7092	.	INDEL;IDV=2;IMF=0.25;DP=8;VDB=0.542761;SGB=-0.453602;MQSB=0.900802;MQ0F=0;ICB=1;HOB=0.5;AC=1;AN=2;DP4=4,2,1,1;MQ=60	GT:PL	0/1:59,0,141
ChrII	15517464	.	G	C	225	.	DP=12;VDB=0.123955;SGB=-0.670168;MQSB=0.952347;MQ0F=0;AC=2;AN=2;DP4=0,0,5,5;MQ=60	GT:PL	1/1:255,30,0
ChrII	15619233	.	GT	G	12.4975	.	INDEL;IDV=3;IMF=0.2;DP=15;VDB=0.0395861;SGB=-0.556411;MQSB=0.651439;MQ0F=0;ICB=1;HOB=0.5;AC=1;AN=2;DP4=4,7,4,0;MQ=58	GT:PL	0/1:45,0,72
ChrII	16046047	.	AAGAGAGAGAGAGAGAGA	AAGAGAGAGAGAGAGA	40.8473	.	INDEL;IDV=5;IMF=0.263158;DP=19;VDB=0.410106;SGB=-0.590765;MQSB=1;MQ0F=0;ICB=1;HOB=0.5;AC=1;AN=2;DP4=6,8,1,4;MQ=60	GT:PL	0/1:76,0,255
ChrII	16247774	.	A	C	225	.	DP=17;VDB=0.14926;SGB=-0.689466;MQSB=1;MQ0F=0;AC=2;AN=2;DP4=0,0,6,10;MQ=60	GT:PL	1/1:255,48,0
ChrII	16518536	.	GTATATATATATATATATATATATATATATATATATATATATATATATATATATATATATATAT	GTATATATATATATATATATATATATATATATATATATATATATATATATATATATATATATATAT	6.71651	.	INDEL;IDV=1;IMF=0.25;DP=4;VDB=0.885471;SGB=-0.379885;MQSB=1;MQ0F=0;ICB=1;HOB=0.5;AC=1;AN=2;DP4=2,1,1,0;MQ=55	GT:PL	0/1:39,0,99
ChrII	16598296	.	A	C	225	.	DP=21;VDB=0.0380303;SGB=-0.69168;MQSB=1;MQ0F=0;AC=2;AN=2;DP4=0,0,10,9;MQ=60	GT:PL	1/1:255,57,0
ChrII	16749100	.	GATATATATATATATATATATATATATA	GATATATATATATATATATATATATATATA	3.4615	.	INDEL;IDV=4;IMF=0.307692;DP=13;VDB=0.39313;SGB=-0.556411;MQSB=0.961166;MQ0F=0;ICB=1;HOB=0.5;AC=1;AN=2;DP4=5,4,1,3;MQ=60	GT:PL	0/1:35,0,204
ChrII	16750452	.	AGGGGGGGGGGG	AGGGGGGGGGGGGG	11.9291	.	INDEL;IDV=7;IMF=0.7;DP=10;VDB=0.832735;SGB=-0.616816;MQSB=1;MQ0F=0;ICB=1;HOB=0.5;AC=1;AN=2;DP4=4,0,5,1;MQ=60	GT:PL	0/1:43,0,8
ChrII	16777265	.	C	A	225	.	DP=17;VDB=0.568866;SGB=-0.686358;MQSB=1;MQ0F=0;AC=2;AN=2;DP4=0,0,4,10;MQ=60	GT:PL	1/1:255,42,0
ChrII	16821432	.	C	A	7.29703	.	DP=12;VDB=0.02;SGB=-0.453602;RPB=0.777778;MQB=1;MQSB=0.950952;BQB=0.333333;MQ0F=0;ICB=1;HOB=0.5;AC=1;AN=2;DP4=4,5,2,0;MQ=60	GT:PL	0/1:41,0,214
ChrII	16852613	.	A	C	4.93276	.	DP=4;VDB=0.02;SGB=-0.453602;RPB=1;MQB=1;MQSB=1;BQB=1;MQ0F=0;ICB=1;HOB=0.5;AC=1;AN=2;DP4=0,1,2,0;MQ=60	GT:PL	0/1:34,0,6
ChrII	16880363	.	TCTTGAATT	TCTTGAATTGAATTGAAGCTTGAATT	201	.	INDEL;IDV=5;IMF=0.333333;DP=15;VDB=0.967226;SGB=-0.616816;MQSB=1;MQ0F=0;ICB=1;HOB=0.5;AC=1;AN=2;DP4=5,4,2,4;MQ=60	GT:PL	0/1:234,0,191
ChrII	16885565	.	GCCCCCCCCC	GCCCCCCCCCC	41.9007	.	INDEL;IDV=19;IMF=0.863636;DP=22;VDB=0.124884;SGB=-0.69168;MQSB=1;MQ0F=0;AC=2;AN=2;DP4=1,2,9,10;MQ=60	GT:PL	1/1:69,27,0
ChrII	16901631	.	G	T	225	.	DP=15;VDB=0.717563;SGB=-0.688148;MQSB=1;MQ0F=0;AC=2;AN=2;DP4=0,0,7,8;MQ=60	GT:PL	1/1:255,45,0
ChrII	16938590	.	T	C	225	.	DP=13;VDB=0.470998;SGB=-0.680642;MQSB=0.6821;MQ0F=0;AC=2;AN=2;DP4=0,0,5,7;MQ=54	GT:PL	1/1:255,36,0
ChrII	16982608	.	CAAATTGAAATTGAAATTGAAATTGAAATTGAAATTGAAA	CAAATTGAAATTGAAATTGAAATTGAAATTGAAATTGAAATTGAAA	222	.	INDEL;IDV=8;IMF=0.421053;DP=19;VDB=0.418869;SGB=-0.662043;MQSB=0.425993;MQ0F=0.105263;ICB=1;HOB=0.5;AC=1;AN=2;DP4=4,6,6,3;MQ=41	GT:PL	0/1:255,0,144
ChrII	16982623	.	ATTGAA	ATTGAAGTTGAA	222	.	INDEL;IDV=1;IMF=0.0416667;DP=24;VDB=0.684096;SGB=-0.651104;MQSB=0.281535;MQ0F=0.0416667;ICB=1;HOB=0.5;AC=1;AN=2;DP4=11,5,5,3;MQ=47	GT:PL	0/1:255,0,165
ChrII	17110513	.	C	T	225	.	DP=15;VDB=0.358286;SGB=-0.688148;MQSB=1;MQ0F=0;AC=2;AN=2;DP4=0,0,9,6;MQ=60	GT:PL	1/1:255,45,0
ChrII	17143626	.	A	G	225	.	DP=16;VDB=0.885662;SGB=-0.688148;MQSB=1;MQ0F=0;AC=2;AN=2;DP4=0,0,7,8;MQ=60	GT:PL	1/1:255,45,0
ChrII	17175787	.	AATATATATATATATATATA	AATATATATATATATATATATA	22.2103	.	INDEL;IDV=4;IMF=0.235294;DP=17;VDB=0.606363;SGB=-0.556411;MQSB=1;MQ0F=0;ICB=1;HOB=0.5;AC=1;AN=2;DP4=8,5,3,1;MQ=60	GT:PL	0/1:57,0,255
ChrII	17257497	.	ACTCTCTCTCTCTCTCTCTC	ACTCTCTCTCTCTCTCTC	16.5623	.	INDEL;IDV=2;IMF=0.166667;DP=12;VDB=0.637461;SGB=-0.453602;MQSB=0.95494;MQ0F=0;ICB=1;HOB=0.5;AC=1;AN=2;DP4=4,6,1,1;MQ=60	GT:PL	0/1:52,0,255
ChrII	17258163	.	CAGAGAGAGAGAGAGAGAG	CAGAGAGAGAGAGAGAG	20.3669	.	INDEL;IDV=2;IMF=0.222222;DP=9;VDB=0.215477;SGB=-0.453602;MQSB=0.924584;MQ0F=0;ICB=1;HOB=0.5;AC=1;AN=2;DP4=4,3,2,0;MQ=60	GT:PL	0/1:55,0,255
ChrII	17263403	.	T	C	93	.	DP=13;VDB=0.850265;SGB=-0.636426;RPB=0.31698;MQB=0.623736;MQSB=0.623736;BQB=0.143152;MQ0F=0;ICB=1;HOB=0.5;AC=1;AN=2;DP4=0,6,7,0;MQ=37	GT:PL	0/1:126,0,106
ChrII	17263427	.	T	C	91	.	DP=10;VDB=0.323459;SGB=-0.616816;RPB=0.279932;MQB=0.783809;MQSB=0.783809;BQB=0.783809;MQ0F=0;ICB=1;HOB=0.5;AC=1;AN=2;DP4=0,4,6,0;MQ=38	GT:PL	0/1:124,0,86
ChrII	17263568	.	C	T	13.4321	.	DP=8;VDB=0.292086;SGB=-0.556411;RPB=0.868321;MQB=0.372138;MQSB=0.372138;BQB=0.62023;MQ0F=0.25;ICB=1;HOB=0.5;AC=1;AN=2;DP4=4,0,0,4;MQ=24	GT:PL	0/1:46,0,71
ChrII	17263575	.	T	C	13.5784	.	DP=8;VDB=0.292086;SGB=-0.556411;RPB=0.868321;MQB=0.62023;MQSB=0.450401;BQB=0.868321;MQ0F=0.25;ICB=1;HOB=0.5;AC=1;AN=2;DP4=3,1,0,4;MQ=19	GT:PL	0/1:46,0,56
ChrII	17263951	.	A	G	32.3405	.	DP=19;VDB=0.155866;SGB=-0.636426;RPB=0.17984;MQB=0.9986;MQSB=0.169694;BQB=0.307934;MQ0F=0.210526;ICB=1;HOB=0.5;AC=1;AN=2;DP4=8,1,5,2;MQ=17	GT:PL	0/1:65,0,72
ChrII	17263958	.	G	A	73	.	DP=17;VDB=0.947685;SGB=-0.651104;RPB=0.671368;MQB=0.894337;MQSB=0.993603;BQB=0.45198;MQ0F=0.235294;ICB=1;HOB=0.5;AC=1;AN=2;DP4=7,1,4,4;MQ=20	GT:PL	0/1:106,0,69
ChrII	17264099	.	A	G	81	.	DP=19;VDB=0.648709;SGB=-0.651104;RPB=0.999014;MQB=0.846389;MQSB=0.846389;BQB=0.906029;MQ0F=0.0526316;ICB=1;HOB=0.5;AC=1;AN=2;DP4=0,10,8,0;MQ=36	GT:PL	0/1:114,0,146
ChrII	17264123	.	A	G	64	.	DP=16;VDB=0.30506;SGB=-0.616816;RPB=0.836992;MQB=0.836992;MQSB=0.836992;BQB=0.398871;MQ0F=0.125;ICB=1;HOB=0.5;AC=1;AN=2;DP4=0,10,6,0;MQ=32	GT:PL	0/1:97,0,133
ChrII	17501365	.	AATATATATATATATATAT	AATATATATATATATATATAT	4.62953	.	INDEL;IDV=1;IMF=0.166667;DP=6;VDB=0.997446;SGB=-0.379885;MQSB=0.861511;MQ0F=0;ICB=1;HOB=0.5;AC=1;AN=2;DP4=2,3,1,0;MQ=60	GT:PL	0/1:37,0,151
ChrII	17598945	.	T	G	99	.	DP=8;VDB=0.0483573;SGB=-0.556411;MQSB=1;MQ0F=0;AC=2;AN=2;DP4=0,0,2,2;MQ=60	GT:PL	1/1:129,12,0
ChrII	17604616	.	CGAGAGAGAGAGAGAGAGAGAGAGAGAGAGAGGGAGAGAGAGAGAGAGAG	CGAGAGAGAGAGAGAGAGAGAGAGAGAGAGAGAGGGAGAGAGAGAGAGAGAG	59	.	INDEL;IDV=5;IMF=0.357143;DP=14;VDB=0.962233;SGB=-0.616816;MQSB=0.966012;MQ0F=0;ICB=1;HOB=0.5;AC=1;AN=2;DP4=3,5,4,2;MQ=60	GT:PL	0/1:92,0,121
ChrII	17611095	.	AATATATATATATATATATATATATATAT	AATATATATATATATATATATATATATATATAT	5.6837	.	INDEL;IDV=2;IMF=0.25;DP=8;VDB=0.814588;SGB=-0.453602;MQSB=0.992367;MQ0F=0;ICB=1;HOB=0.5;AC=1;AN=2;DP4=2,4,2,0;MQ=60	GT:PL	0/1:38,0,116
ChrII	17688131	.	GCCCCCCCCCCCCC	GCCCCCCCCCCC	14.5342	.	INDEL;IDV=7;IMF=0.5;DP=14;VDB=0.6178;SGB=-0.651104;MQSB=0.966012;MQ0F=0;ICB=1;HOB=0.5;AC=1;AN=2;DP4=5,1,2,6;MQ=60	GT:PL	0/1:47,0,31
ChrII	17694944	.	T	C	225	.	DP=16;VDB=0.514454;SGB=-0.689466;MQSB=1;MQ0F=0;AC=2;AN=2;DP4=0,0,8,8;MQ=60	GT:PL	1/1:255,48,0
ChrII	17830525	.	T	G	225	.	DP=14;VDB=0.566082;SGB=-0.680642;MQSB=1;MQ0F=0;AC=2;AN=2;DP4=0,0,8,4;MQ=60	GT:PL	1/1:255,36,0
ChrII	17878213	.	A	T	7.43844	.	DP=9;VDB=0.02;SGB=-0.453602;RPB=0;MQB=0.285714;MQSB=0.406082;BQB=0.428571;MQ0F=0;ICB=1;HOB=0.5;AC=1;AN=2;DP4=2,5,2,0;MQ=33	GT:PL	0/1:40,0,118
ChrII	18058097	.	CGAGAGAGAGAGAGAGAGAGAGAG	CGAGAGAGAGAGAGAGAGAGAG	7.5509	.	INDEL;IDV=3;IMF=0.214286;DP=14;VDB=0.298273;SGB=-0.453602;MQSB=1;MQ0F=0;ICB=1;HOB=0.5;AC=1;AN=2;DP4=8,4,1,1;MQ=60	GT:PL	0/1:43,0,255
ChrII	18134156	.	A	G	225	.	DP=20;VDB=0.237121;SGB=-0.692067;MQSB=0.993528;MQ0F=0;AC=2;AN=2;DP4=0,0,11,9;MQ=40	GT:PL	1/1:255,60,0
ChrII	18136259	.	G	T	225	.	DP=23;VDB=0.0387385;SGB=-0.692717;MQSB=1;MQ0F=0;AC=2;AN=2;DP4=0,0,11,12;MQ=60	GT:PL	1/1:255,69,0
ChrII	18272377	.	T	A	225	.	DP=13;VDB=0.759509;SGB=-0.683931;MQSB=1;MQ0F=0;AC=2;AN=2;DP4=0,0,4,9;MQ=60	GT:PL	1/1:255,39,0
ChrII	18371342	.	CA	C	35.6819	.	INDEL;IDV=4;IMF=0.307692;DP=13;VDB=0.778717;SGB=-0.556411;MQSB=1;MQ0F=0;ICB=1;HOB=0.5;AC=1;AN=2;DP4=9,0,0,4;MQ=60	GT:PL	0/1:69,0,143
ChrII	18450648	.	GC	GCTAC	228	.	INDEL;IDV=17;IMF=0.894737;DP=19;VDB=0.255873;SGB=-0.690438;MQSB=1;MQ0F=0;AC=2;AN=2;DP4=1,1,8,9;MQ=60	GT:PL	1/1:255,18,0
ChrII	18721606	.	CCAC	CC	40.8022	.	INDEL;IDV=2;IMF=0.285714;DP=7;VDB=0.192892;SGB=-0.511536;MQSB=1.01283;MQ0F=0;ICB=1;HOB=0.5;AC=1;AN=2;DP4=4,0,0,3;MQ=60	GT:PL	0/1:74,0,24
ChrII	18779037	.	A	G	6.6645	.	DP=13;VDB=0.02;SGB=-0.453602;RPB=0.444444;MQB=1;MQSB=0.950952;BQB=0.222222;MQ0F=0;ICB=1;HOB=0.5;AC=1;AN=2;DP4=5,4,0,2;MQ=60	GT:PL	0/1:40,0,194
ChrII	18784407	.	C	A	6.69805	.	DP=9;VDB=0.02;SGB=-0.453602;RPB=0.285714;MQB=1;MQSB=0.974597;BQB=0.785714;MQ0F=0;ICB=1;HOB=0.5;AC=1;AN=2;DP4=3,4,2,0;MQ=60	GT:PL	0/1:40,0,188
ChrII	18798195	.	TAC	T	3.32061	.	INDEL;IDV=2;IMF=0.181818;DP=11;VDB=0.00347654;SGB=-0.453602;MQSB=0.950952;MQ0F=0;ICB=1;HOB=0.5;AC=1;AN=2;DP4=6,3,0,2;MQ=60	GT:PL	0/1:35,0,176
ChrII	18836491	.	TAAAAAAAA	TAAAAAAA	58	.	INDEL;IDV=19;IMF=0.95;DP=20;VDB=0.0636891;SGB=-0.69168;MQSB=0.962269;MQ0F=0;AC=2;AN=2;DP4=0,1,13,6;MQ=59	GT:PL	1/1:85,47,0
ChrII	18870464	.	A	T	225	.	DP=15;VDB=0.775517;SGB=-0.688148;MQSB=1;MQ0F=0;AC=2;AN=2;DP4=0,0,8,7;MQ=60	GT:PL	1/1:255,45,0
ChrII	19186632	.	AGGGGGGGGGGGGG	AGGGGGGGGGGG	3.66277	.	INDEL;IDV=7;IMF=0.466667;DP=15;VDB=0.748177;SGB=-0.636426;MQSB=1;MQ0F=0;ICB=1;HOB=0.5;AC=1;AN=2;DP4=6,2,4,3;MQ=60	GT:PL	0/1:34,0,61
ChrII	19304095	.	AATATATATATATATATATATATATATATATATATATAT	AATATATATATATATATATATATATATATATATATAT	72	.	INDEL;IDV=6;IMF=0.333333;DP=18;VDB=0.455826;SGB=-0.616816;MQSB=1;MQ0F=0;ICB=1;HOB=0.5;AC=1;AN=2;DP4=6,6,3,3;MQ=60	GT:PL	0/1:105,0,239
ChrII	19388208	.	TCCCCCCCCCCC	TCCCCCCCCCC	6.62364	.	INDEL;IDV=14;IMF=0.736842;DP=19;VDB=0.103538;SGB=-0.683931;MQSB=1;MQ0F=0;AC=2;AN=2;DP4=4,2,8,5;MQ=60	GT:PL	1/1:33,5,0
ChrII	19547297	.	ACTCTCTCTCTCTCTCTCTCTCTCTCTCTCTCTCTCTCTCT	ACTCTCTCTCTCTCTCTCTCTCTCTCTCTCTCTCTCTCT	154	.	INDEL;IDV=7;IMF=0.333333;DP=21;VDB=0.524149;SGB=-0.651104;MQSB=1;MQ0F=0;ICB=1;HOB=0.5;AC=1;AN=2;DP4=7,6,4,4;MQ=60	GT:PL	0/1:187,0,197
ChrII	19579255	.	GATATATATATATATATATATATATATATATATATATATATATA	GATATATATATATATATATATATATATATATATATATATA	4.07813	.	INDEL;IDV=2;IMF=0.222222;DP=9;VDB=0.077356;SGB=-0.453602;MQSB=0.974597;MQ0F=0;ICB=1;HOB=0.5;AC=1;AN=2;DP4=2,5,2,0;MQ=60	GT:PL	0/1:35,0,71
ChrII	19685762	.	C	A	225	.	DP=15;VDB=0.152835;SGB=-0.686358;MQSB=0.646905;MQ0F=0;AC=2;AN=2;DP4=0,0,9,5;MQ=41	GT:PL	1/1:255,42,0
ChrII	19757056	.	CCTCTCTCTCTCTCTC	CCTCTCTCTCTCTC	11.1598	.	INDEL;IDV=2;IMF=0.142857;DP=14;VDB=0.31127;SGB=-0.453602;MQSB=1;MQ0F=0;ICB=1;HOB=0.5;AC=1;AN=2;DP4=4,8,1,1;MQ=60	GT:PL	0/1:47,0,255
ChrII	19784408	.	G	A	225	.	DP=20;VDB=0.0120456;SGB=-0.692067;MQSB=1;MQ0F=0;AC=2;AN=2;DP4=0,0,14,6;MQ=60	GT:PL	1/1:255,60,0
ChrII	19971600	.	G	C	3.55959	.	DP=11;VDB=0.02;SGB=-0.453602;RPB=0;MQB=1;MQSB=1;BQB=0.666667;MQ0F=0;ICB=1;HOB=0.5;AC=1;AN=2;DP4=6,3,2,0;MQ=60	GT:PL	0/1:36,0,221
ChrII	19994061	.	G	A	11.2589	.	DP=20;VDB=0.0221621;SGB=-0.511536;RPB=0.131994;MQB=0.0273237;MQSB=0.544711;BQB=0.535261;MQ0F=0;ICB=1;HOB=0.5;AC=1;AN=2;DP4=7,9,3,0;MQ=57	GT:PL	0/1:46,0,255
ChrII	19994070	.	G	A	17.2248	.	DP=19;VDB=0.0221621;SGB=-0.511536;RPB=0.27833;MQB=0.0286491;MQSB=0.491386;BQB=0.185266;MQ0F=0;ICB=1;HOB=0.5;AC=1;AN=2;DP4=6,9,3,0;MQ=57	GT:PL	0/1:52,0,255
ChrII	19994082	.	A	C	15.27	.	DP=19;VDB=0.0221621;SGB=-0.511536;RPB=0.984335;MQB=0.0286491;MQSB=0.491386;BQB=0.364027;MQ0F=0;ICB=1;HOB=0.5;AC=1;AN=2;DP4=6,9,3,0;MQ=57	GT:PL	0/1:50,0,255
ChrII	19994087	.	G	A	21.6854	.	DP=16;VDB=0.0221621;SGB=-0.511536;RPB=0.91051;MQB=0.0342181;MQSB=0.477935;BQB=0.600245;MQ0F=0;ICB=1;HOB=0.5;AC=1;AN=2;DP4=5,7,3,0;MQ=57	GT:PL	0/1:56,0,246
ChrII	19994093	.	C	T	22.7277	.	DP=16;VDB=0.0221621;SGB=-0.511536;RPB=0.22313;MQB=0.0342181;MQSB=0.381255;BQB=0.600245;MQ0F=0;ICB=1;HOB=0.5;AC=1;AN=2;DP4=4,8,3,0;MQ=57	GT:PL	0/1:57,0,241
ChrII	19994105	.	C	T	22.8115	.	DP=15;VDB=0.0221621;SGB=-0.511536;RPB=0.0368832;MQB=0.0368832;MQSB=0.428703;BQB=0.823708;MQ0F=0;ICB=1;HOB=0.5;AC=1;AN=2;DP4=4,7,3,0;MQ=57	GT:PL	0/1:57,0,232
ChrII	19994200	.	G	A	73	.	DP=22;VDB=0.0020015;SGB=-0.616816;RPB=0.612751;MQB=0.513417;MQSB=0.909156;BQB=0.274345;MQ0F=0;ICB=1;HOB=0.5;AC=1;AN=2;DP4=9,5,6,0;MQ=58	GT:PL	0/1:106,0,255
ChrII	19994222	.	C	T	93	.	DP=26;VDB=0.0225004;SGB=-0.651104;RPB=0.814389;MQB=0.331753;MQSB=0.848769;BQB=0.541964;MQ0F=0;ICB=1;HOB=0.5;AC=1;AN=2;DP4=11,6,8,0;MQ=58	GT:PL	0/1:126,0,255
ChrII	19994235	.	G	A	112	.	DP=26;VDB=0.501726;SGB=-0.670168;RPB=0.84246;MQB=0.122456;MQSB=0.673857;BQB=0.50373;MQ0F=0;ICB=1;HOB=0.5;AC=1;AN=2;DP4=9,5,10,0;MQ=57	GT:PL	0/1:145,0,255
ChrII	19994246	.	G	A	83	.	DP=25;VDB=0.433664;SGB=-0.651104;RPB=0.999531;MQB=0.0497871;MQSB=0.740818;BQB=0.710548;MQ0F=0;ICB=1;HOB=0.5;AC=1;AN=2;DP4=12,4,8,0;MQ=57	GT:PL	0/1:116,0,251
ChrII	19994249	.	C	T	102	.	DP=22;VDB=0.471462;SGB=-0.651104;RPB=0.685489;MQB=0.0626691;MQSB=0.752698;BQB=0.110204;MQ0F=0;ICB=1;HOB=0.5;AC=1;AN=2;DP4=10,3,8,0;MQ=57	GT:PL	0/1:135,0,231
ChrII	19994252	.	C	T	99	.	DP=22;VDB=0.50952;SGB=-0.651104;RPB=0.70694;MQB=0.0626691;MQSB=0.752698;BQB=0.554308;MQ0F=0;ICB=1;HOB=0.5;AC=1;AN=2;DP4=10,3,8,0;MQ=57	GT:PL	0/1:132,0,241
ChrII	19994261	.	T	A	89	.	DP=22;VDB=0.610244;SGB=-0.636426;RPB=0.839457;MQB=0.040184;MQSB=0.703588;BQB=0.674523;MQ0F=0;ICB=1;HOB=0.5;AC=1;AN=2;DP4=9,3,7,0;MQ=56	GT:PL	0/1:122,0,230
ChrII	19994267	.	G	T	48.3666	.	DP=17;VDB=0.106137;SGB=-0.556411;RPB=0.624635;MQB=0.0923331;MQSB=0.832553;BQB=0.152231;MQ0F=0;ICB=1;HOB=0.5;AC=1;AN=2;DP4=9,3,4,0;MQ=57	GT:PL	0/1:82,0,231
ChrII	19994270	.	T	C	50	.	DP=17;VDB=0.106137;SGB=-0.556411;RPB=0.624635;MQB=0.0923331;MQSB=0.832553;BQB=0.0284723;MQ0F=0;ICB=1;HOB=0.5;AC=1;AN=2;DP4=9,3,4,0;MQ=57	GT:PL	0/1:84,0,227
ChrII	19994273	.	G	A	47.459	.	DP=16;VDB=0.106137;SGB=-0.556411;RPB=0.624635;MQB=0.0923331;MQSB=0.832553;BQB=0.0703402;MQ0F=0;ICB=1;HOB=0.5;AC=1;AN=2;DP4=9,3,4,0;MQ=57	GT:PL	0/1:81,0,220
ChrII	19994274	.	G	A	45.4108	.	DP=16;VDB=0.106137;SGB=-0.556411;RPB=0.735784;MQB=0.0982429;MQSB=0.809825;BQB=0.501405;MQ0F=0;ICB=1;HOB=0.5;AC=1;AN=2;DP4=8,3,4,0;MQ=57	GT:PL	0/1:79,0,224
ChrII	19994285	.	G	T	117	.	DP=19;VDB=0.720054;SGB=-0.636426;RPB=0.148858;MQB=0.342519;MQSB=0.793923;BQB=0.79189;MQ0F=0;ICB=1;HOB=0.5;AC=1;AN=2;DP4=7,3,6,1;MQ=58	GT:PL	0/1:150,0,215
ChrII	19994288	.	A	G	109	.	DP=19;VDB=0.659036;SGB=-0.636426;RPB=0.148858;MQB=0.342519;MQSB=0.793923;BQB=0.981133;MQ0F=0;ICB=1;HOB=0.5;AC=1;AN=2;DP4=7,3,6,1;MQ=58	GT:PL	0/1:142,0,208
ChrII	19994318	.	A	G	85	.	DP=14;VDB=0.0243922;SGB=-0.616816;RPB=0.0899651;MQB=0.586646;MQSB=0.800737;BQB=0.997919;MQ0F=0;ICB=1;HOB=0.5;AC=1;AN=2;DP4=5,3,4,2;MQ=59	GT:PL	0/1:118,0,183
ChrII	19994321	.	G	T	82	.	DP=14;VDB=0.0332048;SGB=-0.590765;RPB=0.197899;MQB=0.486752;MQSB=0.800737;BQB=0.867428;MQ0F=0;ICB=1;HOB=0.5;AC=1;AN=2;DP4=5,4,4,1;MQ=59	GT:PL	0/1:115,0,206
ChrII	19994399	.	A	G	25.0023	.	DP=21;VDB=0.0424884;SGB=-0.590765;RPB=0.996597;MQB=0.00427682;MQSB=0.728107;BQB=0.152183;MQ0F=0.0952381;ICB=1;HOB=0.5;AC=1;AN=2;DP4=9,7,4,1;MQ=51	GT:PL	0/1:60,0,255
ChrII	19994406	.	G	A	48.7096	.	DP=21;VDB=0.252876;SGB=-0.616816;RPB=0.963559;MQB=0.00216277;MQSB=0.867582;BQB=0.823708;MQ0F=0.0952381;ICB=1;HOB=0.5;AC=1;AN=2;DP4=8,7,4,2;MQ=50	GT:PL	0/1:83,0,255
ChrII	19994408	.	T	A	51	.	DP=21;VDB=0.264054;SGB=-0.616816;RPB=0.973096;MQB=0.00216277;MQSB=0.867582;BQB=0.782349;MQ0F=0.0952381;ICB=1;HOB=0.5;AC=1;AN=2;DP4=8,7,4,2;MQ=50	GT:PL	0/1:85,0,255
ChrII	19994431	.	T	A	73	.	DP=21;VDB=0.732068;SGB=-0.636426;RPB=0.366177;MQB=0.0012535;MQSB=0.900548;BQB=0.855097;MQ0F=0.0952381;ICB=1;HOB=0.5;AC=1;AN=2;DP4=7,7,4,3;MQ=49	GT:PL	0/1:107,0,255
ChrII	19994435	.	T	G	75	.	DP=20;VDB=0.688859;SGB=-0.616816;RPB=0.612751;MQB=0.00247875;MQSB=0.993592;BQB=0.825863;MQ0F=0.05;ICB=1;HOB=0.5;AC=1;AN=2;DP4=7,7,3,3;MQ=51	GT:PL	0/1:109,0,255
ChrII	19994447	.	A	T	19.3761	.	DP=19;VDB=0.598008;SGB=-0.556411;RPB=0.923116;MQB=0.011109;MQSB=0.884505;BQB=0.882497;MQ0F=0;ICB=1;HOB=0.5;AC=1;AN=2;DP4=7,8,1,3;MQ=55	GT:PL	0/1:54,0,255
ChrII	19994453	.	G	A	9.50993	.	DP=18;VDB=0.364077;SGB=-0.511536;RPB=0.917626;MQB=0.0286491;MQSB=0.636257;BQB=0.673857;MQ0F=0;ICB=1;HOB=0.5;AC=1;AN=2;DP4=7,8,0,3;MQ=56	GT:PL	0/1:44,0,255
ChrII	19994454	.	A	C	5.2924	.	DP=18;VDB=0.37344;SGB=-0.511536;RPB=0.917626;MQB=0.0286491;MQSB=0.636257;BQB=0.743422;MQ0F=0;ICB=1;HOB=0.5;AC=1;AN=2;DP4=7,8,0,3;MQ=56	GT:PL	0/1:39,0,255
ChrII	19994471	.	G	A	39.298	.	DP=14;VDB=0.585652;SGB=-0.556411;RPB=0.697676;MQB=0.0183156;MQSB=0.646383;BQB=0.99005;MQ0F=0;ICB=1;HOB=0.5;AC=1;AN=2;DP4=3,7,0,4;MQ=53	GT:PL	0/1:73,0,231
ChrII	19994474	.	G	A	39.3834	.	DP=14;VDB=0.573211;SGB=-0.556411;RPB=0.697676;MQB=0.0183156;MQSB=0.646383;BQB=0.612626;MQ0F=0;ICB=1;HOB=0.5;AC=1;AN=2;DP4=3,7,0,4;MQ=53	GT:PL	0/1:73,0,220
ChrII	19994477	.	A	C	39.3193	.	DP=14;VDB=0.560696;SGB=-0.556411;RPB=0.697676;MQB=0.0183156;MQSB=0.646383;BQB=0.852144;MQ0F=0;ICB=1;HOB=0.5;AC=1;AN=2;DP4=3,7,0,4;MQ=53	GT:PL	0/1:73,0,229
ChrII	19994478	.	G	A	39.3193	.	DP=14;VDB=0.548121;SGB=-0.556411;RPB=0.977751;MQB=0.0183156;MQSB=0.646383;BQB=0.697676;MQ0F=0;ICB=1;HOB=0.5;AC=1;AN=2;DP4=3,7,0,4;MQ=53	GT:PL	0/1:73,0,229
ChrII	19994483	.	T	C	39.3086	.	DP=14;VDB=0.522837;SGB=-0.556411;RPB=0.997503;MQB=0.0183156;MQSB=0.646383;BQB=0.997503;MQ0F=0;ICB=1;HOB=0.5;AC=1;AN=2;DP4=3,7,0,4;MQ=53	GT:PL	0/1:73,0,230
ChrII	19994495	.	G	A	49.6838	.	DP=15;VDB=0.813523;SGB=-0.590765;RPB=0.544711;MQB=0.00920968;MQSB=0.309786;BQB=0.912219;MQ0F=0;ICB=1;HOB=0.5;AC=1;AN=2;DP4=5,5,0,5;MQ=52	GT:PL	0/1:83,0,230
ChrII	19994511	.	T	A	33.0675	.	DP=16;VDB=0.811811;SGB=-0.556411;RPB=0.971017;MQB=0.0144756;MQSB=0.428674;BQB=0.935966;MQ0F=0;ICB=1;HOB=0.5;AC=1;AN=2;DP4=6,6,0,4;MQ=54	GT:PL	0/1:67,0,251
ChrII	19994516	.	G	A	41.325	.	DP=17;VDB=0.892823;SGB=-0.590765;RPB=0.934209;MQB=0.00673795;MQSB=0.320984;BQB=0.66939;MQ0F=0;ICB=1;HOB=0.5;AC=1;AN=2;DP4=6,6,0,5;MQ=53	GT:PL	0/1:75,0,255
ChrII	19994522	.	T	G	44.4277	.	DP=18;VDB=0.396258;SGB=-0.590765;RPB=0.460027;MQB=0.00780539;MQSB=0.479364;BQB=0.492881;MQ0F=0;ICB=1;HOB=0.5;AC=1;AN=2;DP4=4,7,0,5;MQ=54	GT:PL	0/1:78,0,241
ChrII	19994529	.	A	T	57	.	DP=17;VDB=0.396258;SGB=-0.590765;RPB=0.793727;MQB=0.00780539;MQSB=0.366897;BQB=0.628992;MQ0F=0;ICB=1;HOB=0.5;AC=1;AN=2;DP4=5,6,0,5;MQ=54	GT:PL	0/1:90,0,239
ChrII	19994533	.	A	C	55	.	DP=17;VDB=0.396258;SGB=-0.590765;RPB=0.793727;MQB=0.00780539;MQSB=0.366897;BQB=0.460027;MQ0F=0;ICB=1;HOB=0.5;AC=1;AN=2;DP4=5,6,0,5;MQ=54	GT:PL	0/1:88,0,248
ChrII	19994555	.	A	T	63	.	DP=19;VDB=0.181959;SGB=-0.590765;RPB=0.995153;MQB=0.0374702;MQSB=0.447612;BQB=0.36007;MQ0F=0;ICB=1;HOB=0.5;AC=1;AN=2;DP4=7,6,0,5;MQ=55	GT:PL	0/1:96,0,255
ChrII	19994592	.	C	G	100	.	DP=29;VDB=0.449235;SGB=-0.662043;RPB=0.998678;MQB=0.0686612;MQSB=0.511891;BQB=0.651439;MQ0F=0;ICB=1;HOB=0.5;AC=1;AN=2;DP4=9,9,0,9;MQ=56	GT:PL	0/1:133,0,255
ChrII	19994606	.	C	T	80	.	DP=26;VDB=0.182239;SGB=-0.651104;RPB=0.86026;MQB=0.153355;MQSB=0.586646;BQB=0.364827;MQ0F=0;ICB=1;HOB=0.5;AC=1;AN=2;DP4=8,7,0,8;MQ=56	GT:PL	0/1:113,0,255
ChrII	19994615	.	G	A	81	.	DP=24;VDB=0.0585364;SGB=-0.636426;RPB=0.763311;MQB=0.276453;MQSB=0.696556;BQB=0.763311;MQ0F=0;ICB=1;HOB=0.5;AC=1;AN=2;DP4=9,7,0,7;MQ=56	GT:PL	0/1:114,0,255
ChrII	19994621	.	C	G	74	.	DP=24;VDB=0.132938;SGB=-0.636426;RPB=0.999379;MQB=0.284289;MQSB=0.666074;BQB=0.760398;MQ0F=0;ICB=1;HOB=0.5;AC=1;AN=2;DP4=9,6,0,7;MQ=56	GT:PL	0/1:107,0,255
ChrII	19994628	.	C	T	80	.	DP=22;VDB=0.0753159;SGB=-0.636426;RPB=0.919262;MQB=0.293091;MQSB=0.685489;BQB=0.817858;MQ0F=0;ICB=1;HOB=0.5;AC=1;AN=2;DP4=8,6,0,7;MQ=56	GT:PL	0/1:113,0,255
ChrII	19994633	.	C	T	78	.	DP=22;VDB=0.052865;SGB=-0.636426;RPB=0.90467;MQB=0.293091;MQSB=0.685489;BQB=0.919262;MQ0F=0;ICB=1;HOB=0.5;AC=1;AN=2;DP4=8,6,0,7;MQ=56	GT:PL	0/1:111,0,255
ChrII	19994637	.	C	T	78	.	DP=23;VDB=0.0390351;SGB=-0.636426;RPB=0.90467;MQB=0.293091;MQSB=0.685489;BQB=0.975265;MQ0F=0;ICB=1;HOB=0.5;AC=1;AN=2;DP4=8,6,0,7;MQ=56	GT:PL	0/1:111,0,255
ChrII	19994654	.	G	A	38.0021	.	DP=22;VDB=0.0105128;SGB=-0.616816;RPB=0.395332;MQB=0.215652;MQSB=0.572438;BQB=0.940481;MQ0F=0;ICB=1;HOB=0.5;AC=1;AN=2;DP4=10,5,0,6;MQ=56	GT:PL	0/1:72,0,255
ChrII	19995966	.	C	T	4.79027	.	DP=25;VDB=0.714437;SGB=-0.556411;RPB=0.831077;MQB=0.0086517;MQSB=0.525788;BQB=0.810158;MQ0F=0;ICB=1;HOB=0.5;AC=1;AN=2;DP4=6,13,3,1;MQ=55	GT:PL	0/1:39,0,255
ChrII	20018413	.	C	A	69	.	DP=16;VDB=0.075354;SGB=-0.680642;RPB=0;MQB=0.583333;MQSB=0.18452;BQB=0.166667;MQ0F=0.5625;AC=2;AN=2;DP4=1,1,3,9;MQ=9	GT:PL	1/1:96,23,0
ChrII	20093660	.	GT	G	18.3015	.	INDEL;IDV=3;IMF=0.428571;DP=7;VDB=0.573839;SGB=-0.511536;MQSB=0.405132;MQ0F=0;ICB=1;HOB=0.5;AC=1;AN=2;DP4=1,3,3,0;MQ=56	GT:PL	0/1:51,0,29
ChrII	20099727	.	G	C	106	.	DP=11;VDB=0.934491;SGB=-0.662043;RPB=0.444444;MQB=0.888889;MQSB=0.888889;BQB=0.555556;MQ0F=0;ICB=1;HOB=0.5;AC=1;AN=2;DP4=2,0,0,9;MQ=38	GT:PL	0/1:141,0,28
ChrII	20099890	.	A	C	10.6881	.	DP=4;VDB=0.22;SGB=-0.453602;RPB=0;MQB=1;MQSB=1;BQB=0.75;MQ0F=0;ICB=1;HOB=0.5;AC=1;AN=2;DP4=0,2,2,0;MQ=35	GT:PL	0/1:43,0,61
ChrII	20100267	.	G	C	13.3964	.	DP=18;VDB=0.575705;SGB=-0.651104;RPB=0.26238;MQB=0.82234;MQSB=0.82234;BQB=0.846482;MQ0F=0.333333;ICB=1;HOB=0.5;AC=1;AN=2;DP4=2,7,6,2;MQ=16	GT:PL	0/1:46,0,89
ChrII	20107638	.	G	T	14.3441	.	DP=9;VDB=0.02;SGB=-0.453602;RPB=0.571429;MQB=1;MQSB=1;BQB=0.0714286;MQ0F=0;ICB=1;HOB=0.5;AC=1;AN=2;DP4=1,6,0,2;MQ=60	GT:PL	0/1:48,0,147
ChrII	20174527	.	AGACTCACATCGA	AGA	220	.	INDEL;IDV=9;IMF=0.692308;DP=13;VDB=0.310283;SGB=-0.662043;MQSB=0.961166;MQ0F=0;ICB=1;HOB=0.5;AC=1;AN=2;DP4=2,2,4,5;MQ=60	GT:PL	0/1:255,0,72
ChrII	20174530	.	C	A	33.4163	.	DP=3;VDB=0.02;SGB=-0.453602;MQSB=1;MQ0F=0;AC=2;AN=2;DP4=0,0,1,1;MQ=60	GT:PL	1/1:63,6,0
ChrII	20174533	.	A	C	21.4455	.	DP=3;VDB=0.02;SGB=-0.453602;MQSB=1;MQ0F=0;AC=2;AN=2;DP4=0,0,1,1;MQ=60	GT:PL	1/1:51,6,0
ChrII	20272597	.	T	A	225	.	DP=17;VDB=0.986881;SGB=-0.686358;MQSB=0.967216;MQ0F=0;AC=2;AN=2;DP4=0,0,8,6;MQ=48	GT:PL	1/1:255,42,0
ChrII	20312525	.	C	G	225	.	DP=14;VDB=0.654031;SGB=-0.686358;MQSB=1;MQ0F=0;AC=2;AN=2;DP4=0,0,9,5;MQ=60	GT:PL	1/1:255,42,0
ChrII	20388208	.	T	A	225	.	DP=12;VDB=0.481017;SGB=-0.670168;MQSB=1.00775;MQ0F=0;AC=2;AN=2;DP4=0,0,4,6;MQ=60	GT:PL	1/1:255,30,0
ChrII	20431033	.	CCTCTCTCTCTCTCTCT	CCTCTCTCTCTCT	21.2767	.	INDEL;IDV=3;IMF=0.157895;DP=19;VDB=0.737364;SGB=-0.511536;MQSB=1;MQ0F=0;ICB=1;HOB=0.5;AC=1;AN=2;DP4=5,11,2,1;MQ=60	GT:PL	0/1:57,0,255
ChrII	20431930	.	GA	GAA	221	.	INDEL;IDV=13;IMF=0.8125;DP=16;VDB=0.880557;SGB=-0.686358;MQSB=1;MQ0F=0;ICB=1;HOB=0.5;AC=1;AN=2;DP4=0,2,4,10;MQ=60	GT:PL	0/1:255,0,10
ChrII	20530796	.	CGAGAGAGAGAGAGAGAGAGAG	CGAGAGAGAGAGAGAGAGAG	8.01371	.	INDEL;IDV=2;IMF=0.153846;DP=13;VDB=0.459449;SGB=-0.453602;MQSB=0.961166;MQ0F=0;ICB=1;HOB=0.5;AC=1;AN=2;DP4=6,5,1,1;MQ=60	GT:PL	0/1:43,0,255
ChrII	20542349	.	C	A	225	.	DP=13;VDB=0.231693;SGB=-0.683931;MQSB=1;MQ0F=0;AC=2;AN=2;DP4=0,0,8,5;MQ=60	GT:PL	1/1:255,39,0
ChrII	20545045	.	AACC	A	3.35075	.	INDEL;IDV=1;IMF=0.125;DP=8;VDB=0.639818;SGB=-0.511536;MQSB=0.992367;MQ0F=0;ICB=1;HOB=0.5;AC=1;AN=2;DP4=4,1,0,3;MQ=60	GT:PL	0/1:34,0,107
ChrII	20546160	.	CTTT	CT	14.1813	.	INDEL;IDV=1;IMF=0.0833333;DP=12;VDB=0.338575;SGB=-0.556411;MQSB=0.838008;MQ0F=0;ICB=1;HOB=0.5;AC=1;AN=2;DP4=5,3,0,4;MQ=54	GT:PL	0/1:47,0,109
ChrII	20776410	.	C	G	225	.	DP=24;VDB=0.755686;SGB=-0.692831;MQSB=1;MQ0F=0;AC=2;AN=2;DP4=0,0,16,8;MQ=60	GT:PL	1/1:255,72,0
ChrII	20882915	.	CAGAGAGAGAGAGAG	CAGAGAGAGAGAG	36.8385	.	INDEL;IDV=4;IMF=0.16;DP=25;VDB=0.676548;SGB=-0.556411;MQSB=1;MQ0F=0;ICB=1;HOB=0.5;AC=1;AN=2;DP4=14,7,2,2;MQ=60	GT:PL	0/1:73,0,255
ChrII	20935296	.	AAGAGA	AAGA	5.04449	.	INDEL;IDV=1;IMF=1;DP=1;SGB=-0.379885;MQ0F=0;AC=2;AN=2;DP4=0,0,1,0;MQ=33	GT:PL	1/1:33,3,0
ChrII	20936182	.	C	CAG	30.4183	.	INDEL;IDV=1;IMF=1;DP=1;SGB=-0.379885;MQ0F=0;AC=2;AN=2;DP4=0,0,1,0;MQ=60	GT:PL	1/1:60,3,0
ChrII	21006279	.	T	A	225	.	DP=21;VDB=0.516975;SGB=-0.69168;MQSB=1;MQ0F=0;AC=2;AN=2;DP4=0,0,9,10;MQ=60	GT:PL	1/1:255,57,0
ChrII	21090185	.	C	G	206	.	DP=9;VDB=0.410847;SGB=-0.662043;MQSB=0.924584;MQ0F=0;AC=2;AN=2;DP4=0,0,3,6;MQ=60	GT:PL	1/1:236,27,0
ChrII	21202577	.	AAGAGAGAGAGAGAGAGAGAGAGAGAGAGAGAGAGAGAGAAAGAGAGAGAGAGAGAGAGA	AAGAGAGAGAGAGAGAGAGAGAGAGAGAGAGAGAGAAAGAGAGAGAGAGAGAGAGA	13.0752	.	INDEL;IDV=2;IMF=0.2;DP=10;VDB=0.192198;SGB=-0.556411;MQSB=0.5625;MQ0F=0;ICB=1;HOB=0.5;AC=1;AN=2;DP4=2,4,0,4;MQ=57	GT:PL	0/1:46,0,123
ChrII	21221771	.	TTATATATATATATATATATAT	TTATATATATATATATATAT	8.15414	.	INDEL;IDV=2;IMF=0.181818;DP=11;VDB=0.821459;SGB=-0.511536;MQSB=0.950952;MQ0F=0;ICB=1;HOB=0.5;AC=1;AN=2;DP4=4,4,2,1;MQ=60	GT:PL	0/1:42,0,206
ChrII	21272499	.	AGGGGGGGGGGGG	AGGGGGGGGGGG	7.30725	.	INDEL;IDV=6;IMF=1;DP=6;VDB=0.64169;SGB=-0.616816;MQSB=1;MQ0F=0;AC=2;AN=2;DP4=0,0,4,2;MQ=60	GT:PL	1/1:36,18,0
ChrII	21309812	.	C	T	225	.	DP=13;VDB=0.45262;SGB=-0.683931;MQSB=0.378331;MQ0F=0;AC=2;AN=2;DP4=0,0,6,7;MQ=45	GT:PL	1/1:255,39,0
ChrII	21326913	.	A	C	225	.	DP=13;VDB=0.0706536;SGB=-0.683931;MQSB=0.961166;MQ0F=0;AC=2;AN=2;DP4=0,0,6,7;MQ=60	GT:PL	1/1:255,39,0
ChrII	21326914	.	T	G	225	.	DP=13;VDB=0.0706536;SGB=-0.683931;MQSB=0.961166;MQ0F=0;AC=2;AN=2;DP4=0,0,6,7;MQ=60	GT:PL	1/1:255,39,0
ChrII	21397595	.	A	G	225	.	DP=20;VDB=0.179294;SGB=-0.691153;MQSB=1;MQ0F=0;AC=2;AN=2;DP4=0,0,9,9;MQ=60	GT:PL	1/1:255,54,0
ChrII	21560022	.	TTTATTATTATTATTATTATTATTATTATTATTATTATTATTATTATTATT	TTTATTATTATTATTATTATTATTATTATTATTATTATT	222	.	INDEL;IDV=10;IMF=0.588235;DP=17;VDB=0.00640795;SGB=-0.670168;MQSB=1;MQ0F=0;ICB=1;HOB=0.5;AC=1;AN=2;DP4=3,4,7,3;MQ=60	GT:PL	0/1:255,0,174
ChrII	21650912	.	GTTT	GTTTT	188	.	INDEL;IDV=13;IMF=0.866667;DP=15;VDB=0.998977;SGB=-0.683931;MQSB=1;MQ0F=0;ICB=1;HOB=0.5;AC=1;AN=2;DP4=0,2,6,7;MQ=60	GT:PL	0/1:223,0,17
ChrII	21712839	.	CAGAGAGAGAGAGAGAGA	CAGAGAGAGAGAGAGA	39.5447	.	INDEL;IDV=4;IMF=0.166667;DP=24;VDB=0.090243;SGB=-0.556411;MQSB=1;MQ0F=0;ICB=1;HOB=0.5;AC=1;AN=2;DP4=12,8,4,0;MQ=60	GT:PL	0/1:75,0,255
ChrII	21843623	.	TAAAA	TAAAAA	24.3513	.	INDEL;IDV=3;IMF=0.2;DP=15;VDB=0.874196;SGB=-0.616816;MQSB=0.00920968;MQ0F=0.0666667;ICB=1;HOB=0.5;AC=1;AN=2;DP4=4,5,6,0;MQ=24	GT:PL	0/1:57,0,15
ChrII	21936757	.	C	A	225	.	DP=18;VDB=0.429688;SGB=-0.691153;MQSB=1;MQ0F=0;AC=2;AN=2;DP4=0,0,7,11;MQ=60	GT:PL	1/1:255,54,0
ChrII	21970827	.	TACA	TA	3.04926	.	INDEL;IDV=1;IMF=0.166667;DP=6;VDB=0.465565;SGB=-0.379885;MQSB=1;MQ0F=0;ICB=1;HOB=0.5;AC=1;AN=2;DP4=0,5,1,0;MQ=51	GT:PL	0/1:35,0,168
ChrII	21974570	.	A	G	225	.	DP=17;VDB=0.171058;SGB=-0.690438;MQSB=0.513417;MQ0F=0;AC=2;AN=2;DP4=0,0,9,8;MQ=34	GT:PL	1/1:255,51,0
ChrII	22189868	.	C	A	225	.	DP=27;VDB=0.375729;SGB=-0.692976;MQSB=1;MQ0F=0;AC=2;AN=2;DP4=0,0,11,15;MQ=60	GT:PL	1/1:255,78,0
ChrII	22198811	.	CGGGGGGGGGG	CGGGGGGGGG	38.2735	.	INDEL;IDV=11;IMF=0.916667;DP=12;VDB=0.185475;SGB=-0.676189;MQSB=0.95494;MQ0F=0;AC=2;AN=2;DP4=1,0,4,7;MQ=60	GT:PL	1/1:65,25,0
ChrII	22263041	.	G	C	225	.	DP=18;VDB=0.957428;SGB=-0.691153;MQSB=1;MQ0F=0;AC=2;AN=2;DP4=0,0,9,9;MQ=60	GT:PL	1/1:255,54,0
ChrII	22356192	.	AGGG	AGGGG	228	.	INDEL;IDV=15;IMF=0.882353;DP=17;VDB=0.666532;SGB=-0.688148;MQSB=0.928603;MQ0F=0;AC=2;AN=2;DP4=1,1,7,8;MQ=59	GT:PL	1/1:255,30,0
ChrII	22664016	.	GACC	G	11.6622	.	INDEL;IDV=3;IMF=0.75;DP=4;VDB=0.92749;SGB=-0.379885;MQ0F=0;ICB=1;HOB=0.5;AC=1;AN=2;DP4=0,3,0,1;MQ=60	GT:PL	0/1:44,0,29
ChrII	22675239	.	CTGATGATGATGATGAT	CTGATGATGATGAT	23.9969	.	INDEL;IDV=2;IMF=0.117647;DP=17;VDB=0.945649;SGB=-0.453602;MQSB=1;MQ0F=0;ICB=1;HOB=0.5;AC=1;AN=2;DP4=7,8,0,2;MQ=60	GT:PL	0/1:60,0,255
ChrII	22722681	.	C	T	225	.	DP=21;VDB=0.764011;SGB=-0.690438;MQSB=1;MQ0F=0;AC=2;AN=2;DP4=0,0,11,6;MQ=60	GT:PL	1/1:255,51,0
ChrII	22911603	.	T	G	14.4495	.	DP=8;VDB=0.5;SGB=-0.453602;RPB=0;MQB=1;MQSB=1;BQB=0.5;MQ0F=0;ICB=1;HOB=0.5;AC=1;AN=2;DP4=1,1,2,0;MQ=60	GT:PL	0/1:47,0,34
ChrII	23191431	.	CACA	C	5.10865	.	INDEL;IDV=1;IMF=0.125;DP=8;VDB=0.0428737;SGB=-0.453602;MQSB=0.992367;MQ0F=0;ICB=1;HOB=0.5;AC=1;AN=2;DP4=4,2,0,2;MQ=60	GT:PL	0/1:38,0,187
ChrII	23213256	.	CA	C	3.12205	.	INDEL;IDV=4;IMF=0.25;DP=16;VDB=0.257102;SGB=-0.511536;MQSB=0.702619;MQ0F=0;ICB=1;HOB=0.5;AC=1;AN=2;DP4=8,5,0,3;MQ=57	GT:PL	0/1:34,0,139
ChrII	23297109	.	A	T	225	.	DP=23;VDB=0.448773;SGB=-0.692352;MQSB=1;MQ0F=0;AC=2;AN=2;DP4=0,0,12,9;MQ=60	GT:PL	1/1:255,63,0
ChrIII	668643	.	G	C	6.51248	.	DP=5;VDB=0.48;SGB=-0.453602;MQ0F=0;AC=2;AN=2;DP4=0,0,2,0;MQ=47	GT:PL	1/1:35,6,0
ChrIII	694580	.	T	C	62	.	DP=23;VDB=0.210772;SGB=-0.616816;RPB=0.660858;MQB=0.0588165;MQSB=0.586646;BQB=0.273469;MQ0F=0;ICB=1;HOB=0.5;AC=1;AN=2;DP4=9,8,6,0;MQ=58	GT:PL	0/1:96,0,255
ChrIII	694615	.	C	A	103	.	DP=22;VDB=0.784517;SGB=-0.651104;RPB=0.265118;MQB=0.169869;MQSB=0.711124;BQB=0.808631;MQ0F=0;ICB=1;HOB=0.5;AC=1;AN=2;DP4=8,5,8,0;MQ=58	GT:PL	0/1:136,0,255
ChrIII	694637	.	G	T	131	.	DP=21;VDB=0.464927;SGB=-0.636426;RPB=0.772568;MQB=0.314383;MQSB=0.83527;BQB=0.378204;MQ0F=0;ICB=1;HOB=0.5;AC=1;AN=2;DP4=8,4,7,0;MQ=59	GT:PL	0/1:164,0,246
ChrIII	694642	.	C	G	111	.	DP=21;VDB=0.132453;SGB=-0.616816;RPB=0.654399;MQB=0.522046;MQSB=0.923116;BQB=0.470553;MQ0F=0;ICB=1;HOB=0.5;AC=1;AN=2;DP4=9,4,6,0;MQ=59	GT:PL	0/1:144,0,246
ChrIII	694669	.	A	T	136	.	DP=20;VDB=0.427991;SGB=-0.616816;RPB=0.449625;MQB=0.94769;MQSB=0.530819;BQB=0.108566;MQ0F=0;ICB=1;HOB=0.5;AC=1;AN=2;DP4=10,2,5,1;MQ=55	GT:PL	0/1:169,0,202
ChrIII	694704	.	T	C	72	.	DP=21;VDB=0.797968;SGB=-0.590765;RPB=0.311235;MQB=0.143228;MQSB=0.0848301;BQB=0.863325;MQ0F=0;ICB=1;HOB=0.5;AC=1;AN=2;DP4=9,4,1,4;MQ=49	GT:PL	0/1:105,0,242
ChrIII	694719	.	G	A	59	.	DP=27;VDB=0.986574;SGB=-0.636426;RPB=0.999496;MQB=0.0429928;MQSB=0.189131;BQB=0.849284;MQ0F=0;ICB=1;HOB=0.5;AC=1;AN=2;DP4=10,7,1,6;MQ=44	GT:PL	0/1:93,0,255
ChrIII	694756	.	C	T	83	.	DP=25;VDB=0.438363;SGB=-0.651104;RPB=0.358017;MQB=0.099148;MQSB=0.943433;BQB=0.971871;MQ0F=0;ICB=1;HOB=0.5;AC=1;AN=2;DP4=6,8,2,6;MQ=41	GT:PL	0/1:116,0,255
ChrIII	694774	.	GT	GTT	89	.	INDEL;IDV=9;IMF=0.36;DP=25;VDB=0.801172;SGB=-0.651104;MQSB=0.960728;MQ0F=0;ICB=1;HOB=0.5;AC=1;AN=2;DP4=7,10,2,6;MQ=39	GT:PL	0/1:122,0,211
ChrIII	694844	.	G	C	42.282	.	DP=18;VDB=0.0799024;SGB=-0.590765;RPB=0.33659;MQB=0.241177;MQSB=0.78077;BQB=0.731616;MQ0F=0;ICB=1;HOB=0.5;AC=1;AN=2;DP4=6,6,0,5;MQ=40	GT:PL	0/1:76,0,254
ChrIII	694921	.	A	G	15.8303	.	DP=15;VDB=0.0433485;SGB=-0.511536;RPB=0.973096;MQB=0.1098;MQSB=0.30295;BQB=0.862013;MQ0F=0;ICB=1;HOB=0.5;AC=1;AN=2;DP4=7,4,0,3;MQ=44	GT:PL	0/1:50,0,222
ChrIII	694971	.	T	A	21.6358	.	DP=18;VDB=0.152777;SGB=-0.556411;RPB=0.104807;MQB=0.215403;MQSB=0.0253725;BQB=0.601139;MQ0F=0;ICB=1;HOB=0.5;AC=1;AN=2;DP4=5,9,0,4;MQ=42	GT:PL	0/1:56,0,247
ChrIII	706865	.	CAGAT	C	46.1874	.	INDEL;IDV=2;IMF=0.666667;DP=3;VDB=0.0983484;SGB=-0.453602;MQSB=1;MQ0F=0;ICB=1;HOB=0.5;AC=1;AN=2;DP4=0,1,2,0;MQ=60	GT:PL	0/1:79,0,51
ChrIII	742725	.	C	A	225	.	DP=14;VDB=0.519344;SGB=-0.680642;MQSB=1;MQ0F=0;AC=2;AN=2;DP4=0,0,4,8;MQ=60	GT:PL	1/1:255,36,0
ChrIII	867157	.	A	T	225	.	DP=19;VDB=0.205703;SGB=-0.691153;MQSB=1;MQ0F=0;AC=2;AN=2;DP4=0,0,5,13;MQ=60	GT:PL	1/1:255,54,0
ChrIII	1131410	.	T	C	7.80766	.	DP=8;SGB=-0.379885;RPB=1;MQB=1;MQSB=1;BQB=1;MQ0F=0;ICB=1;HOB=0.5;AC=1;AN=2;DP4=1,4,1,0;MQ=60	GT:PL	0/1:41,0,137
ChrIII	1149141	.	GT	G	36.1611	.	INDEL;IDV=6;IMF=0.315789;DP=19;VDB=0.142194;SGB=-0.590765;MQSB=1;MQ0F=0;ICB=1;HOB=0.5;AC=1;AN=2;DP4=5,9,5,0;MQ=60	GT:PL	0/1:69,0,122
ChrIII	1155065	.	AATATATATATATATATATAT	AATATATATATATATAT	3.33044	.	INDEL;IDV=3;IMF=0.3;DP=10;VDB=0.872467;SGB=-0.511536;MQSB=0.916482;MQ0F=0;ICB=1;HOB=0.5;AC=1;AN=2;DP4=4,3,3,0;MQ=60	GT:PL	0/1:35,0,182
ChrIII	1354653	.	A	C	225	.	DP=17;VDB=0.555839;SGB=-0.689466;MQSB=1;MQ0F=0;AC=2;AN=2;DP4=0,0,7,9;MQ=60	GT:PL	1/1:255,48,0
ChrIII	1405810	.	C	G	225	.	DP=17;VDB=0.824834;SGB=-0.690438;MQSB=1;MQ0F=0;AC=2;AN=2;DP4=0,0,5,12;MQ=60	GT:PL	1/1:255,51,0
ChrIII	1491792	.	C	T	225	.	DP=26;VDB=0.787256;SGB=-0.692914;MQSB=1;MQ0F=0;AC=2;AN=2;DP4=0,0,12,13;MQ=60	GT:PL	1/1:255,75,0
ChrIII	1520024	.	TACAACAACAACAACAACAACAACAACAACAACAACAACAA	TACAACAACAACAACAACAACAACAACAACAACAACAA	29.8729	.	INDEL;IDV=2;IMF=0.111111;DP=18;VDB=0.0781894;SGB=-0.453602;MQSB=1;MQ0F=0;ICB=1;HOB=0.5;AC=1;AN=2;DP4=9,7,1,1;MQ=60	GT:PL	0/1:66,0,255
ChrIII	1691280	.	T	G	225	.	DP=16;VDB=0.0758269;SGB=-0.689466;MQSB=0.71829;MQ0F=0;AC=2;AN=2;DP4=0,0,10,6;MQ=50	GT:PL	1/1:255,48,0
ChrIII	1943955	.	ATTTGAATTCTGTTTTTG	ATTTGAATTCTGTTTTTGAATTCTGTTTTTG	21.0113	.	INDEL;IDV=2;IMF=0.1;DP=20;VDB=0.117317;SGB=-0.453602;MQSB=0.953497;MQ0F=0;ICB=1;HOB=0.5;AC=1;AN=2;DP4=7,11,1,1;MQ=59	GT:PL	0/1:58,0,255
ChrIII	2030805	.	T	C	225	.	DP=13;VDB=0.311296;SGB=-0.683931;MQSB=0.961166;MQ0F=0;AC=2;AN=2;DP4=0,0,7,6;MQ=60	GT:PL	1/1:255,39,0
ChrIII	2119017	.	G	A	225	.	DP=16;VDB=0.871209;SGB=-0.688148;MQSB=1;MQ0F=0;AC=2;AN=2;DP4=0,0,6,9;MQ=60	GT:PL	1/1:255,45,0
ChrIII	2209163	.	AGGGGGGGGG	AGGGGGGGGGG	8.20929	.	INDEL;IDV=11;IMF=0.733333;DP=15;VDB=0.592534;SGB=-0.670168;MQSB=1;MQ0F=0;ICB=1;HOB=0.5;AC=1;AN=2;DP4=3,2,5,5;MQ=60	GT:PL	0/1:37,0,4
ChrIII	2252306	.	AAAACAAACAAACAAACAAACAAACAAACAAACAAACAAACAAATAAACAAACAAACA	AAAACAAACAAACAAACAAACAAACAAACAAACAAACAAACAAACAAATAAACAAACAAACA	222	.	INDEL;IDV=13;IMF=0.52;DP=25;VDB=0.957787;SGB=-0.686358;MQSB=1;MQ0F=0;ICB=1;HOB=0.5;AC=1;AN=2;DP4=7,4,11,3;MQ=60	GT:PL	0/1:255,0,215
ChrIII	2307047	.	AAATGAATGAATGAATGAATGAATGAATGAATGAA	AAATGAATGAATGAATGAATGAATGAATGAA	36.4274	.	INDEL;IDV=2;IMF=0.125;DP=16;VDB=0.833827;SGB=-0.453602;MQSB=1;MQ0F=0;ICB=1;HOB=0.5;AC=1;AN=2;DP4=5,9,1,1;MQ=60	GT:PL	0/1:72,0,255
ChrIII	2326847	.	A	T	172	.	DP=19;VDB=0.229708;SGB=-0.651104;RPB=0.625784;MQB=1;MQSB=1;BQB=0.902954;MQ0F=0;ICB=1;HOB=0.5;AC=1;AN=2;DP4=2,4,3,5;MQ=60	GT:PL	0/1:205,0,151
ChrIII	2338651	.	C	T	225	.	DP=16;VDB=0.83714;SGB=-0.686358;MQSB=0.778801;MQ0F=0;AC=2;AN=2;DP4=0,0,4,10;MQ=59	GT:PL	1/1:255,42,0
ChrIII	2347437	.	AGGGGGGGGGGGGGG	AGGGGGGGGGGG	4.35933	.	INDEL;IDV=6;IMF=0.375;DP=16;VDB=0.668993;SGB=-0.616816;MQSB=0.915545;MQ0F=0;ICB=1;HOB=0.5;AC=1;AN=2;DP4=6,4,2,4;MQ=58	GT:PL	0/1:35,0,34
ChrIII	2381345	.	G	A	225	.	DP=23;VDB=0.984583;SGB=-0.692067;MQSB=1;MQ0F=0;AC=2;AN=2;DP4=0,0,13,7;MQ=60	GT:PL	1/1:255,60,0
ChrIII	2689739	.	TTTATTATTATTATTATTATTATTATT	TTTATTATTATTATTATTATTATT	25.4901	.	INDEL;IDV=2;IMF=0.166667;DP=12;VDB=0.619634;SGB=-0.453602;MQSB=0.95494;MQ0F=0;ICB=1;HOB=0.5;AC=1;AN=2;DP4=6,4,1,1;MQ=60	GT:PL	0/1:61,0,255
ChrIII	2757432	.	A	T	225	.	DP=20;VDB=0.650952;SGB=-0.69168;MQSB=0.0497871;MQ0F=0;AC=2;AN=2;DP4=0,0,10,9;MQ=34	GT:PL	1/1:255,57,0
ChrIII	2829891	.	AGGGGGGGGG	AGGGGGGGGGG	6.0042	.	INDEL;IDV=8;IMF=0.666667;DP=12;VDB=0.815244;SGB=-0.651104;MQSB=0.962269;MQ0F=0;AC=2;AN=2;DP4=3,1,6,2;MQ=55	GT:PL	1/1:32,5,0
ChrIII	2832605	.	AGAGGAGGAGGAGGAGGAG	AGAGGAGGAGGAGGAG	14.0856	.	INDEL;IDV=2;IMF=0.0869565;DP=23;VDB=0.711712;SGB=-0.453602;MQSB=1;MQ0F=0;ICB=1;HOB=0.5;AC=1;AN=2;DP4=8,13,1,1;MQ=60	GT:PL	0/1:51,0,255
ChrIII	2867799	.	GTATATATATATATATATATATATATATAT	GTATATATATATATATATATATATAT	83	.	INDEL;IDV=6;IMF=0.375;DP=16;VDB=0.471111;SGB=-0.590765;MQSB=1;MQ0F=0;ICB=1;HOB=0.5;AC=1;AN=2;DP4=2,9,3,2;MQ=60	GT:PL	0/1:116,0,181
ChrIII	2869319	.	GCCCCCCCCCCCCCCCC	GCCCCCCCCCCCCC	3.31362	.	INDEL;IDV=6;IMF=0.5;DP=12;VDB=0.787081;SGB=-0.556411;MQSB=1;MQ0F=0;ICB=1;HOB=0.5;AC=1;AN=2;DP4=1,7,1,3;MQ=60	GT:PL	0/1:33,0,17
ChrIII	2888549	.	CTATATATATATATATA	CTATATATATATATATATA	17.2908	.	INDEL;IDV=2;IMF=0.1;DP=20;VDB=0.337234;SGB=-0.453602;MQSB=1;MQ0F=0;ICB=1;HOB=0.5;AC=1;AN=2;DP4=11,7,1,1;MQ=60	GT:PL	0/1:53,0,255
ChrIII	2947798	.	AAGAGAGAGAGAGAGAGA	AAGAGAGAGAGAGAGA	9.35326	.	INDEL;IDV=3;IMF=0.125;DP=24;VDB=0.0476514;SGB=-0.511536;MQSB=1;MQ0F=0;ICB=1;HOB=0.5;AC=1;AN=2;DP4=9,12,0,3;MQ=60	GT:PL	0/1:45,0,255
ChrIII	2949158	.	CCTCTCTCTCTCTCTCT	CCTCTCTCTCTCTCT	17.9993	.	INDEL;IDV=2;IMF=0.166667;DP=12;VDB=0.505913;SGB=-0.453602;MQSB=0.95494;MQ0F=0;ICB=1;HOB=0.5;AC=1;AN=2;DP4=4,6,1,1;MQ=60	GT:PL	0/1:53,0,255
ChrIII	2963885	.	C	T	164	.	DP=18;VDB=0.972308;SGB=-0.662043;RPB=0.600245;MQB=1;MQSB=1;BQB=0.77073;MQ0F=0;ICB=1;HOB=0.5;AC=1;AN=2;DP4=6,2,5,4;MQ=60	GT:PL	0/1:197,0,177
ChrIII	3029435	.	ACCCCCCCCCCCC	ACCCCCCCCCC	33.8254	.	INDEL;IDV=11;IMF=0.647059;DP=17;VDB=0.763393;SGB=-0.680642;MQSB=1;MQ0F=0;ICB=1;HOB=0.5;AC=1;AN=2;DP4=4,1,10,2;MQ=60	GT:PL	0/1:67,0,29
ChrIII	3071342	.	G	A	225	.	DP=25;VDB=0.217505;SGB=-0.692831;MQSB=1;MQ0F=0;AC=2;AN=2;DP4=0,0,7,17;MQ=60	GT:PL	1/1:255,72,0
ChrIII	3104325	.	T	A	225	.	DP=17;VDB=0.575446;SGB=-0.689466;MQSB=1;MQ0F=0;AC=2;AN=2;DP4=0,0,8,8;MQ=60	GT:PL	1/1:255,48,0
ChrIII	3123692	.	CTTTTTTTTT	CTTTTTTTTTT	14.7493	.	INDEL;IDV=13;IMF=0.764706;DP=17;VDB=0.473207;SGB=-0.683931;MQSB=1;MQ0F=0;AC=2;AN=2;DP4=4,0,10,3;MQ=60	GT:PL	1/1:42,9,0
ChrIII	3132917	.	C	T	145	.	DP=19;VDB=0.259674;SGB=-0.651104;RPB=0.593309;MQB=1;MQSB=1;BQB=0.846389;MQ0F=0;ICB=1;HOB=0.5;AC=1;AN=2;DP4=6,4,4,4;MQ=60	GT:PL	0/1:178,0,207
ChrIII	3207879	.	GA	G	54	.	INDEL;IDV=4;IMF=0.363636;DP=11;VDB=0.0521132;SGB=-0.590765;MQSB=0.964642;MQ0F=0;ICB=1;HOB=0.5;AC=1;AN=2;DP4=1,5,3,2;MQ=60	GT:PL	0/1:87,0,20
ChrIII	3220004	.	CGAGAGAGAGAGAGAG	CGAGAGAGAGAGAG	6.71309	.	INDEL;IDV=2;IMF=0.125;DP=16;VDB=0.756579;SGB=-0.453602;MQSB=1;MQ0F=0;ICB=1;HOB=0.5;AC=1;AN=2;DP4=6,8,1,1;MQ=60	GT:PL	0/1:42,0,255
ChrIII	3328421	.	G	A	225	.	DP=16;VDB=0.343236;SGB=-0.688148;MQSB=1;MQ0F=0;AC=2;AN=2;DP4=0,0,10,5;MQ=60	GT:PL	1/1:255,45,0
ChrIII	3388010	.	A	C	225	.	DP=20;VDB=0.586163;SGB=-0.690438;MQSB=1;MQ0F=0;AC=2;AN=2;DP4=0,0,6,11;MQ=60	GT:PL	1/1:255,51,0
ChrIII	3456295	.	ACTCTCTCTCTCTCTCTCTCTC	ACTCTCTCTCTCTCTCTCTC	10.8795	.	INDEL;IDV=3;IMF=0.230769;DP=13;VDB=0.311296;SGB=-0.511536;MQSB=0.961166;MQ0F=0;ICB=1;HOB=0.5;AC=1;AN=2;DP4=5,5,2,1;MQ=60	GT:PL	0/1:45,0,222
ChrIII	3470516	.	A	G	130	.	DP=24;VDB=0.632198;SGB=-0.636426;RPB=0.104305;MQB=1;MQSB=1;BQB=0.757075;MQ0F=0;ICB=1;HOB=0.5;AC=1;AN=2;DP4=6,8,3,4;MQ=60	GT:PL	0/1:163,0,255
ChrIII	3471874	.	T	G	12.6566	.	DP=11;VDB=0.36;SGB=-0.453602;MQ0F=0;AC=2;AN=2;DP4=0,0,0,2;MQ=60	GT:PL	1/1:42,6,0
ChrIII	3500671	.	A	G	13.368	.	DP=19;VDB=0.0343724;SGB=-0.556411;RPB=0.406082;MQB=0.89338;MQSB=0.89338;BQB=0.406082;MQ0F=0;ICB=1;HOB=0.5;AC=1;AN=2;DP4=4,1,0,4;MQ=57	GT:PL	0/1:46,0,91
ChrIII	3563740	.	CCGCAC	CC	5.43294	.	INDEL;IDV=2;IMF=0.181818;DP=11;VDB=0.323435;SGB=-0.453602;MQSB=0.888889;MQ0F=0;ICB=1;HOB=0.5;AC=1;AN=2;DP4=9,0,0,2;MQ=58	GT:PL	0/1:40,0,253
ChrIII	3578833	.	C	G	225	.	DP=13;VDB=0.935817;SGB=-0.680642;MQSB=1;MQ0F=0;AC=2;AN=2;DP4=0,0,3,9;MQ=60	GT:PL	1/1:255,36,0
ChrIII	3712011	.	G	A	71	.	DP=16;VDB=0.314313;SGB=-0.556411;RPB=0.966484;MQB=1;MQSB=1;BQB=0.356561;MQ0F=0;ICB=1;HOB=0.5;AC=1;AN=2;DP4=7,4,2,2;MQ=60	GT:PL	0/1:105,0,243
ChrIII	3714898	.	AATATATATATATATATATATATATATATA	AATATATATATATATATATATATATATATATA	4.05532	.	INDEL;IDV=3;IMF=0.230769;DP=13;VDB=0.0848216;SGB=-0.511536;MQSB=1;MQ0F=0;ICB=1;HOB=0.5;AC=1;AN=2;DP4=4,6,1,2;MQ=60	GT:PL	0/1:37,0,239
ChrIII	3801834	.	T	G	4.96215	.	DP=13;VDB=0.878371;SGB=-0.511536;RPB=0.666667;MQB=0.833333;MQSB=0.833333;BQB=1;MQ0F=0;ICB=1;HOB=0.5;AC=1;AN=2;DP4=2,0,0,3;MQ=52	GT:PL	0/1:36,0,21
ChrIII	3808185	.	ACTCTCTCTCTCTCTCTCTC	ACTCTCTCTCTCTCTCTC	35.3578	.	INDEL;IDV=3;IMF=0.214286;DP=14;VDB=0.867348;SGB=-0.511536;MQSB=1;MQ0F=0;ICB=1;HOB=0.5;AC=1;AN=2;DP4=4,7,1,2;MQ=60	GT:PL	0/1:70,0,255
ChrIII	3842774	.	AATATATATATATATATATAT	AATATATATATATATATAT	7.68051	.	INDEL;IDV=3;IMF=0.230769;DP=13;VDB=0.904475;SGB=-0.511536;MQSB=0.961166;MQ0F=0;ICB=1;HOB=0.5;AC=1;AN=2;DP4=5,5,2,1;MQ=60	GT:PL	0/1:42,0,249
ChrIII	3942826	.	G	T	149	.	DP=7;VDB=0.157598;SGB=-0.636426;MQSB=1;MQ0F=0;AC=2;AN=2;DP4=0,0,1,6;MQ=48	GT:PL	1/1:179,21,0
ChrIII	3942861	.	C	A	51	.	DP=3;VDB=0.0560361;SGB=-0.511536;MQSB=1;MQ0F=0;AC=2;AN=2;DP4=0,0,1,2;MQ=32	GT:PL	1/1:81,9,0
ChrIII	3942916	.	T	G	32.4168	.	DP=3;VDB=0.22;SGB=-0.453602;MQ0F=0;AC=2;AN=2;DP4=0,0,2,0;MQ=35	GT:PL	1/1:62,6,0
ChrIII	3942951	.	A	C	120	.	DP=6;VDB=0.0598975;SGB=-0.616816;MQ0F=0;AC=2;AN=2;DP4=0,0,6,0;MQ=49	GT:PL	1/1:150,18,0
ChrIII	4158097	.	TTCTCTCTCTCTCTC	TTCTCTCTCTCTC	59	.	INDEL;IDV=5;IMF=0.25;DP=20;VDB=0.47705;SGB=-0.590765;MQSB=0.941512;MQ0F=0;ICB=1;HOB=0.5;AC=1;AN=2;DP4=6,9,2,3;MQ=46	GT:PL	0/1:93,0,255
ChrIII	4184570	.	A	G	225	.	DP=16;VDB=0.264167;SGB=-0.688148;MQSB=1;MQ0F=0;AC=2;AN=2;DP4=0,0,8,7;MQ=60	GT:PL	1/1:255,45,0
ChrIII	4253116	.	C	T	38.9627	.	DP=18;VDB=0.0279572;SGB=-0.511536;RPB=0.0342181;MQB=0.687289;MQSB=0.939413;BQB=0.600245;MQ0F=0;ICB=1;HOB=0.5;AC=1;AN=2;DP4=6,6,3,0;MQ=58	GT:PL	0/1:73,0,247
ChrIII	4353836	.	T	C	225	.	DP=22;VDB=0.118734;SGB=-0.69168;MQSB=1;MQ0F=0;AC=2;AN=2;DP4=0,0,14,5;MQ=60	GT:PL	1/1:255,57,0
ChrIII	4364504	.	AGGGGGGGGGGG	AGGGGGGGGG	66	.	INDEL;IDV=8;IMF=0.888889;DP=9;VDB=0.575411;SGB=-0.651104;MQSB=0.924584;MQ0F=0;AC=2;AN=2;DP4=0,1,3,5;MQ=60	GT:PL	1/1:93,9,0
ChrIII	4401143	.	T	C	13.6078	.	DP=5;VDB=0.0349627;SGB=-0.511536;MQ0F=0.2;AC=2;AN=2;DP4=0,0,0,3;MQ=40	GT:PL	1/1:43,9,0
ChrIII	4460569	.	C	G	212	.	DP=22;VDB=0.0710944;SGB=-0.689466;RPB=0.0358359;MQB=0.00828359;MQSB=0.0178221;BQB=0.82174;MQ0F=0.363636;AC=2;AN=2;DP4=0,6,9,7;MQ=25	GT:PL	1/1:239,17,0
ChrIII	4477928	.	ACTCTCTCTCTCTCTCTCTCTCTCTC	ACTCTCTCTCTCTCTCTCTCTCTC	3.7509	.	INDEL;IDV=1;IMF=0.0434783;DP=23;VDB=0.807908;SGB=-0.511536;MQSB=1;MQ0F=0;ICB=1;HOB=0.5;AC=1;AN=2;DP4=9,11,1,2;MQ=60	GT:PL	0/1:38,0,255
ChrIII	4527207	.	C	T	4.07377	.	DP=13;VDB=0.02;SGB=-0.453602;RPB=0.363636;MQB=1;MQSB=1;BQB=0.0909091;MQ0F=0;ICB=1;HOB=0.5;AC=1;AN=2;DP4=7,4,2,0;MQ=60	GT:PL	0/1:37,0,236
ChrIII	4628657	.	GTTT	GTT	4.82507	.	INDEL;IDV=3;IMF=0.6;DP=5;VDB=0.910445;SGB=-0.511536;MQSB=0.333333;MQ0F=0.6;AC=2;AN=2;DP4=2,0,0,3;MQ=11	GT:PL	1/1:30,3,0
ChrIII	4628742	.	GTTT	GTT	17.3504	.	INDEL;IDV=2;IMF=0.666667;DP=3;VDB=0.862672;SGB=-0.453602;MQ0F=0.333333;AC=2;AN=2;DP4=0,1,0,2;MQ=18	GT:PL	1/1:44,3,0
ChrIII	4677081	.	AGGGG	AGGGGG	53	.	INDEL;IDV=7;IMF=0.636364;DP=11;VDB=0.998469;SGB=-0.651104;MQSB=0.356607;MQ0F=0.454545;AC=2;AN=2;DP4=2,1,3,5;MQ=15	GT:PL	1/1:80,10,0
ChrIII	4677324	.	A	C	20.0549	.	DP=27;VDB=0.617917;SGB=-0.683931;RPB=0.991121;MQB=0.00379475;MQSB=0.922869;BQB=0.666074;MQ0F=0.222222;ICB=1;HOB=0.5;AC=1;AN=2;DP4=5,4,8,5;MQ=22	GT:PL	0/1:53,0,153
ChrIII	4678621	.	T	G	57	.	DP=4;VDB=0.314313;SGB=-0.556411;MQ0F=0;AC=2;AN=2;DP4=0,0,0,4;MQ=28	GT:PL	1/1:87,12,0
ChrIII	4682537	.	T	A	11.175	.	DP=53;VDB=0.00917488;SGB=-0.670168;RPB=0.906549;MQB=0.248585;MQSB=0.389543;BQB=0.801918;MQ0F=0.207547;ICB=1;HOB=0.5;AC=1;AN=2;DP4=21,11,10,0;MQ=14	GT:PL	0/1:44,0,139
ChrIII	4719298	.	AAGAGAGAGAGAGAGAGAGAGAGAGAGAGA	AAGAGAGAGAGAGAGAGAGAGAGAGAGA	78	.	INDEL;IDV=5;IMF=0.238095;DP=21;VDB=0.56865;SGB=-0.590765;MQSB=1;MQ0F=0;ICB=1;HOB=0.5;AC=1;AN=2;DP4=12,4,3,2;MQ=60	GT:PL	0/1:112,0,255
ChrIII	4789881	.	TTATATATATATATATATATATATAT	TTATATATATATATATATATATAT	8.83913	.	INDEL;IDV=3;IMF=0.230769;DP=13;VDB=0.71365;SGB=-0.511536;MQSB=0.961166;MQ0F=0;ICB=1;HOB=0.5;AC=1;AN=2;DP4=5,5,1,2;MQ=60	GT:PL	0/1:43,0,237
ChrIII	4853816	.	TAAAAAAAA	TAAAAAAAAA	40.7928	.	INDEL;IDV=11;IMF=0.846154;DP=13;VDB=0.884062;SGB=-0.676189;MQSB=0.961166;MQ0F=0;AC=2;AN=2;DP4=1,1,5,6;MQ=60	GT:PL	1/1:68,13,0
ChrIII	4863587	.	G	A	9.16263	.	DP=13;VDB=0.02;SGB=-0.453602;RPB=0.75;MQB=1;MQSB=0.916482;BQB=0.625;MQ0F=0;ICB=1;HOB=0.5;AC=1;AN=2;DP4=1,7,2,0;MQ=60	GT:PL	0/1:43,0,170
ChrIII	4993359	.	GCTCTCTCTCTCTCTCTCTCTCTCTCTCTCT	GCTCTCTCTCTCTCTCTCTCTCTCTCTCT	9.37289	.	INDEL;IDV=5;IMF=0.263158;DP=19;VDB=0.223472;SGB=-0.590765;MQSB=1;MQ0F=0;ICB=1;HOB=0.5;AC=1;AN=2;DP4=11,3,4,1;MQ=60	GT:PL	0/1:44,0,226
ChrIII	5020098	.	CCC	CCCCCGCC	16.6149	.	INDEL;IDV=1;IMF=0.25;DP=4;VDB=0.913383;SGB=-0.379885;MQSB=1;MQ0F=0;AC=2;AN=2;DP4=2,1,1,0;MQ=60	GT:PL	1/1:44,0,1
ChrIII	5077468	.	A	G	209	.	DP=13;VDB=0.878874;SGB=-0.651104;MQSB=0.900802;MQ0F=0;AC=2;AN=2;DP4=0,0,5,3;MQ=60	GT:PL	1/1:239,24,0
ChrIII	5082201	.	AATATATATATATATATATATATAT	AATATATATATATATATATATAT	53	.	INDEL;IDV=5;IMF=0.416667;DP=12;VDB=0.168008;SGB=-0.590765;MQSB=0.95494;MQ0F=0;ICB=1;HOB=0.5;AC=1;AN=2;DP4=5,2,0,5;MQ=60	GT:PL	0/1:86,0,186
ChrIII	5132253	.	CA	C	40.2889	.	INDEL;IDV=7;IMF=0.538462;DP=13;VDB=0.370155;SGB=-0.556411;MQSB=0.84246;MQ0F=0;ICB=1;HOB=0.5;AC=1;AN=2;DP4=5,4,0,4;MQ=58	GT:PL	0/1:73,0,116
ChrIII	5182554	.	CAGAGAGAGAGAGAGA	CAGAGAGAGAGAGA	15.6183	.	INDEL;IDV=3;IMF=0.230769;DP=13;VDB=0.805028;SGB=-0.453602;MQSB=0.961166;MQ0F=0;ICB=1;HOB=0.5;AC=1;AN=2;DP4=5,6,1,1;MQ=60	GT:PL	0/1:51,0,255
ChrIII	5369242	.	AGGGGGGGGGG	AGGGGGGGGGGG	7.86332	.	INDEL;IDV=12;IMF=0.75;DP=16;VDB=0.521675;SGB=-0.676189;MQSB=1;MQ0F=0;ICB=1;HOB=0.5;AC=1;AN=2;DP4=2,3,6,5;MQ=60	GT:PL	0/1:36,0,3
ChrIII	5631812	.	C	T	225	.	DP=14;VDB=0.726211;SGB=-0.683931;MQSB=1;MQ0F=0;AC=2;AN=2;DP4=0,0,5,8;MQ=60	GT:PL	1/1:255,39,0
ChrIII	5788759	.	T	C	225	.	DP=21;VDB=0.261798;SGB=-0.692067;MQSB=1;MQ0F=0;AC=2;AN=2;DP4=0,0,9,11;MQ=60	GT:PL	1/1:255,60,0
ChrIII	5817428	.	A	G	5.95406	.	DP=13;VDB=0.461975;SGB=-0.651104;RPB=0.380236;MQB=0.935229;MQSB=0.5;BQB=0.547344;MQ0F=0.923077;AC=2;AN=2;DP4=1,4,1,7;MQ=3	GT:PL	1/1:32,6,0
ChrIII	6000292	.	GTATATATATATATATATATATATATATATATATATATATATATATATATATATATATATATATA	GTATATATATATATATATATATATATATATATATATATATATATATATATATATATATATATATATATA	49.2569	.	INDEL;IDV=1;IMF=0.2;DP=5;VDB=0.984974;SGB=-0.453602;MQSB=1;MQ0F=0;ICB=1;HOB=0.5;AC=1;AN=2;DP4=0,3,1,1;MQ=42	GT:PL	0/1:82,0,45
ChrIII	6138769	.	G	A	225	.	DP=23;VDB=0.883782;SGB=-0.692562;MQSB=1;MQ0F=0;AC=2;AN=2;DP4=0,0,10,12;MQ=60	GT:PL	1/1:255,66,0
ChrIII	6176243	.	G	A	225	.	DP=21;VDB=0.508198;SGB=-0.692352;MQSB=1;MQ0F=0;AC=2;AN=2;DP4=0,0,12,9;MQ=60	GT:PL	1/1:255,63,0
ChrIII	6475768	.	AGGGGGGGGGGG	AGGGGGGGGG	89	.	INDEL;IDV=16;IMF=0.842105;DP=19;VDB=0.641995;SGB=-0.686358;MQSB=1;MQ0F=0;AC=2;AN=2;DP4=2,3,7,7;MQ=60	GT:PL	1/1:116,8,0
ChrIII	6562883	.	G	A	225	.	DP=12;VDB=0.547427;SGB=-0.676189;MQSB=0.950952;MQ0F=0;AC=2;AN=2;DP4=0,0,6,5;MQ=60	GT:PL	1/1:255,33,0
ChrIII	6589784	.	C	A	225	.	DP=20;VDB=0.0915195;SGB=-0.691153;MQSB=1;MQ0F=0;AC=2;AN=2;DP4=0,0,9,9;MQ=60	GT:PL	1/1:255,54,0
ChrIII	6593479	.	C	G	225	.	DP=14;VDB=0.835103;SGB=-0.683931;MQSB=1;MQ0F=0;AC=2;AN=2;DP4=0,0,8,5;MQ=60	GT:PL	1/1:255,39,0
ChrIII	6607487	.	G	A	225	.	DP=20;VDB=0.541335;SGB=-0.691153;MQSB=1;MQ0F=0;AC=2;AN=2;DP4=0,0,12,6;MQ=60	GT:PL	1/1:255,54,0
ChrIII	6635633	.	GT	G	53	.	INDEL;IDV=6;IMF=0.428571;DP=14;VDB=0.297415;SGB=-0.651104;MQSB=0.5;MQ0F=0;ICB=1;HOB=0.5;AC=1;AN=2;DP4=4,2,8,0;MQ=59	GT:PL	0/1:86,0,34
ChrIII	6727725	.	G	A	222	.	DP=12;VDB=0.717752;SGB=-0.676189;MQSB=0.950952;MQ0F=0;AC=2;AN=2;DP4=0,0,5,6;MQ=60	GT:PL	1/1:252,33,0
ChrIII	6768486	.	A	T	225	.	DP=19;VDB=0.361542;SGB=-0.691153;MQSB=0.700989;MQ0F=0;AC=2;AN=2;DP4=0,0,6,12;MQ=55	GT:PL	1/1:255,54,0
ChrIII	6835802	.	G	A	225	.	DP=13;VDB=0.282858;SGB=-0.676189;MQSB=0.964642;MQ0F=0;AC=2;AN=2;DP4=0,0,7,4;MQ=60	GT:PL	1/1:255,33,0
ChrIII	6953946	.	CAATAATAATAATAATAATAATAATAATAATAATAATAATAATAATAATAATAATAATAATAATAATAATAATAATA	CAATAATAATAATAATAATAATAATAATAATAATAATAATAATAATAATAATAATAATAATAATAATAATAATAATAATA	74	.	INDEL;IDV=2;IMF=0.181818;DP=11;VDB=0.991441;SGB=-0.511536;MQSB=0.891517;MQ0F=0;ICB=1;HOB=0.5;AC=1;AN=2;DP4=4,4,1,2;MQ=59	GT:PL	0/1:107,0,202
ChrIII	6959793	.	AGGGGGGGGGGGGGGG	AGGGGGGGGGGGG	15.4662	.	INDEL;IDV=6;IMF=0.666667;DP=9;VDB=0.79551;SGB=-0.590765;MQSB=0.974597;MQ0F=0;ICB=1;HOB=0.5;AC=1;AN=2;DP4=1,3,3,2;MQ=60	GT:PL	0/1:48,0,35
ChrIII	6967551	.	GTATATATATATATATATATATATATATATATATATATATATATATATA	GTATATATATATATATATATATATATATATATATATATATATATATA	20.5009	.	INDEL;IDV=3;IMF=0.272727;DP=11;VDB=0.069922;SGB=-0.556411;MQSB=1;MQ0F=0;ICB=1;HOB=0.5;AC=1;AN=2;DP4=6,1,2,2;MQ=60	GT:PL	0/1:54,0,138
ChrIII	6997403	.	C	A	225	.	DP=20;VDB=0.40574;SGB=-0.69168;MQSB=1;MQ0F=0;AC=2;AN=2;DP4=0,0,10,9;MQ=60	GT:PL	1/1:255,57,0
ChrIII	7024293	.	T	A	99	.	DP=13;VDB=0.683425;SGB=-0.651104;RPB=0.958048;MQB=0.0897512;MQSB=0.0306755;BQB=0.958048;MQ0F=0.538462;AC=2;AN=2;DP4=0,5,7,1;MQ=18	GT:PL	1/1:126,7,0
ChrIII	7064236	.	AGGGGGGGGGG	AGGGGGGGGG	32.7879	.	INDEL;IDV=16;IMF=0.8;DP=20;VDB=0.616814;SGB=-0.689466;MQSB=1;MQ0F=0;AC=2;AN=2;DP4=2,2,9,7;MQ=60	GT:PL	1/1:60,21,0
ChrIII	7145591	.	G	C	225	.	DP=17;VDB=0.221971;SGB=-0.689466;MQSB=1;MQ0F=0;AC=2;AN=2;DP4=0,0,8,8;MQ=60	GT:PL	1/1:255,48,0
ChrIII	7202127	.	CCTCTCTCTCTCTCTCTCTCT	CCTCTCTCTCTCTCTCTCT	87	.	INDEL;IDV=5;IMF=0.227273;DP=22;VDB=0.24306;SGB=-0.616816;MQSB=0.892142;MQ0F=0;ICB=1;HOB=0.5;AC=1;AN=2;DP4=9,7,5,1;MQ=57	GT:PL	0/1:121,0,255
ChrIII	7202463	.	GT	G	5.74763	.	INDEL;IDV=5;IMF=0.227273;DP=22;VDB=0.311457;SGB=-0.616816;MQSB=0.869574;MQ0F=0;ICB=1;HOB=0.5;AC=1;AN=2;DP4=9,7,6,0;MQ=59	GT:PL	0/1:38,0,181
ChrIII	7381790	.	AGGGGGGGGGGGGGG	AGGGGGGGGGGG	5.73597	.	INDEL;IDV=3;IMF=0.375;DP=8;VDB=0.740326;SGB=-0.556411;MQSB=1;MQ0F=0;ICB=1;HOB=0.5;AC=1;AN=2;DP4=4,0,2,2;MQ=60	GT:PL	0/1:37,0,41
ChrIII	7438945	.	CCCTCCTCCTCCTCCTCCTCCTC	CCCTCCTCCTCCTCCTCCTC	5.40555	.	INDEL;IDV=1;IMF=0.142857;DP=7;VDB=0.585123;SGB=-0.379885;MQSB=1;MQ0F=0;ICB=1;HOB=0.5;AC=1;AN=2;DP4=1,5,0,1;MQ=60	GT:PL	0/1:39,0,213
ChrIII	7443324	.	G	T	225	.	DP=19;VDB=0.920881;SGB=-0.69168;MQSB=1;MQ0F=0;AC=2;AN=2;DP4=0,0,7,12;MQ=60	GT:PL	1/1:255,57,0
ChrIII	7558796	.	AGGGGGGGGGG	AGGGGGGGGGGGG	5.41924	.	INDEL;IDV=2;IMF=0.285714;DP=7;VDB=0.97935;SGB=-0.511536;MQSB=0.810265;MQ0F=0;ICB=1;HOB=0.5;AC=1;AN=2;DP4=1,3,2,1;MQ=58	GT:PL	0/1:36,0,11
ChrIII	7621789	.	G	A	225	.	DP=13;VDB=0.464301;SGB=-0.680642;MQSB=1;MQ0F=0;AC=2;AN=2;DP4=0,0,4,8;MQ=60	GT:PL	1/1:255,36,0
ChrIII	7636622	.	T	G	74	.	DP=9;VDB=0.0238972;SGB=-0.556411;RPB=0.0812164;MQB=0.89338;MQSB=0.924584;BQB=0.243649;MQ0F=0;ICB=1;HOB=0.5;AC=1;AN=2;DP4=0,5,3,1;MQ=57	GT:PL	0/1:107,0,103
ChrIII	7636627	.	A	ATG	123	.	INDEL;IDV=4;IMF=0.444444;DP=9;VDB=0.039586;SGB=-0.556411;MQSB=0.924584;MQ0F=0;ICB=1;HOB=0.5;AC=1;AN=2;DP4=0,5,3,1;MQ=57	GT:PL	0/1:156,0,168
ChrIII	7636692	.	G	T	63	.	DP=12;VDB=0.0846253;SGB=-0.556411;RPB=0.562708;MQB=0.964642;MQSB=0.964642;BQB=0.803868;MQ0F=0;ICB=1;HOB=0.5;AC=1;AN=2;DP4=4,3,3,1;MQ=60	GT:PL	0/1:96,0,172
ChrIII	7636939	.	G	A	16.9979	.	DP=24;VDB=0.0175817;SGB=-0.556411;RPB=0.516683;MQB=0.00913491;MQSB=0.301686;BQB=0.991881;MQ0F=0;ICB=1;HOB=0.5;AC=1;AN=2;DP4=6,12,0,4;MQ=48	GT:PL	0/1:52,0,255
ChrIII	7702028	.	A	G	225	.	DP=22;VDB=0.651724;SGB=-0.692352;MQSB=1;MQ0F=0;AC=2;AN=2;DP4=0,0,10,11;MQ=60	GT:PL	1/1:255,63,0
ChrIII	7804747	.	T	G	225	.	DP=18;VDB=0.624758;SGB=-0.690438;MQSB=1;MQ0F=0;AC=2;AN=2;DP4=0,0,7,10;MQ=60	GT:PL	1/1:255,51,0
ChrIII	7875082	.	C	T	225	.	DP=11;VDB=0.717752;SGB=-0.676189;MQSB=0.964642;MQ0F=0;AC=2;AN=2;DP4=0,0,7,4;MQ=60	GT:PL	1/1:255,33,0
ChrIII	7986045	.	TTAAA	T	228	.	INDEL;IDV=15;IMF=1;DP=15;VDB=0.296321;SGB=-0.686358;MQSB=1;MQ0F=0;AC=2;AN=2;DP4=0,1,10,4;MQ=60	GT:PL	1/1:255,27,0
ChrIII	7998121	.	G	A	225	.	DP=18;VDB=0.762154;SGB=-0.690438;MQSB=1;MQ0F=0;AC=2;AN=2;DP4=0,0,7,10;MQ=60	GT:PL	1/1:255,51,0
ChrIII	8033823	.	G	A	8.67946	.	DP=7;SGB=-0.379885;RPB=1;MQB=1;MQSB=0.5;BQB=1;MQ0F=0;ICB=1;HOB=0.5;AC=1;AN=2;DP4=1,4,1,0;MQ=57	GT:PL	0/1:42,0,138
ChrIII	8046930	.	TCCCCCCCCCCCC	TCCCCCCCCCC	8.47913	.	INDEL;IDV=10;IMF=0.769231;DP=13;VDB=0.283476;SGB=-0.662043;MQSB=1;MQ0F=0;AC=2;AN=2;DP4=0,4,4,5;MQ=60	GT:PL	1/1:41,10,6
ChrIII	8069691	.	GT	G	5.45405	.	INDEL;IDV=5;IMF=0.3125;DP=16;VDB=0.274938;SGB=-0.511536;MQSB=1;MQ0F=0;ICB=1;HOB=0.5;AC=1;AN=2;DP4=7,6,3,0;MQ=60	GT:PL	0/1:37,0,81
ChrIII	8088658	.	CGAGAGAGAGAGAGAGAGAGAGA	CGAGAGAGAGAGAGAGAGAGA	42.5767	.	INDEL;IDV=3;IMF=0.1875;DP=16;VDB=0.336775;SGB=-0.511536;MQSB=1;MQ0F=0;ICB=1;HOB=0.5;AC=1;AN=2;DP4=8,5,1,2;MQ=60	GT:PL	0/1:77,0,255
ChrIII	8098162	.	GCTCTCTCTCTCTCTCTCT	GCTCTCTCTCTCTCT	16.3355	.	INDEL;IDV=3;IMF=0.130435;DP=23;VDB=0.635577;SGB=-0.511536;MQSB=1;MQ0F=0;ICB=1;HOB=0.5;AC=1;AN=2;DP4=8,12,2,1;MQ=60	GT:PL	0/1:53,0,255
ChrIII	8183550	.	AAGAGAGAGAGAGAGAGAGAGAGAGAGAGAG	AAGAGAGAGAGAGAGAGAGAGAGAGAG	14.6987	.	INDEL;IDV=2;IMF=0.125;DP=16;VDB=0.401624;SGB=-0.453602;MQSB=1;MQ0F=0;ICB=1;HOB=0.5;AC=1;AN=2;DP4=8,6,2,0;MQ=60	GT:PL	0/1:50,0,255
ChrIII	8189118	.	ATCTCTCTCTCTCTCT	ATCTCTCTCTCTCT	4.63211	.	INDEL;IDV=2;IMF=0.133333;DP=15;VDB=0.494283;SGB=-0.453602;MQSB=1;MQ0F=0;ICB=1;HOB=0.5;AC=1;AN=2;DP4=6,7,2,0;MQ=60	GT:PL	0/1:39,0,255
ChrIII	8292034	.	CA	C	13.6293	.	INDEL;IDV=2;IMF=0.153846;DP=13;VDB=0.465149;SGB=-0.556411;MQSB=0.953497;MQ0F=0;ICB=1;HOB=0.5;AC=1;AN=2;DP4=8,1,1,3;MQ=58	GT:PL	0/1:47,0,119
ChrIII	8468827	.	G	A	225	.	DP=17;VDB=0.849155;SGB=-0.689466;MQSB=1;MQ0F=0;AC=2;AN=2;DP4=0,0,14,2;MQ=60	GT:PL	1/1:255,48,0
ChrIII	8519620	.	A	C	14.5449	.	DP=10;VDB=0.38486;SGB=-0.556411;RPB=0.607698;MQB=0.810265;MQSB=0.8;BQB=0.607698;MQ0F=0;ICB=1;HOB=0.5;AC=1;AN=2;DP4=1,2,4,0;MQ=57	GT:PL	0/1:47,0,50
ChrIII	8519625	.	T	C	3.47378	.	DP=9;VDB=0.045681;SGB=-0.511536;RPB=1.01283;MQB=1.01283;MQSB=1.01283;BQB=0.405132;MQ0F=0;ICB=1;HOB=0.5;AC=1;AN=2;DP4=1,3,3,0;MQ=60	GT:PL	0/1:34,0,89
ChrIII	8554645	.	AGGGGGGGGG	AGGGGGGGG	13.8934	.	INDEL;IDV=15;IMF=1;DP=15;VDB=0.409321;SGB=-0.670168;MQSB=1;MQ0F=0;AC=2;AN=2;DP4=3,2,7,3;MQ=60	GT:PL	1/1:41,5,0
ChrIII	8567172	.	G	A	225	.	DP=15;VDB=0.610966;SGB=-0.688148;MQSB=1;MQ0F=0;AC=2;AN=2;DP4=0,0,6,9;MQ=60	GT:PL	1/1:255,45,0
ChrIII	8575291	.	A	C	225	.	DP=13;VDB=0.460288;SGB=-0.680642;MQSB=1;MQ0F=0;AC=2;AN=2;DP4=0,0,8,4;MQ=60	GT:PL	1/1:255,36,0
ChrIII	8592137	.	TTATATATATATATATATATATATATATATATATATATATA	TTATATATATATATATATATATATATATATATATATATA	42.3318	.	INDEL;IDV=4;IMF=0.285714;DP=14;VDB=0.887423;SGB=-0.511536;MQSB=0.852144;MQ0F=0;ICB=1;HOB=0.5;AC=1;AN=2;DP4=2,9,2,1;MQ=57	GT:PL	0/1:76,0,188
ChrIII	8596664	.	AAGAGAGAGAGAGAGAGAG	AAGAGAGAGAGAGAGAG	5.37468	.	INDEL;IDV=2;IMF=0.153846;DP=13;VDB=0.382138;SGB=-0.453602;MQSB=0.961166;MQ0F=0;ICB=1;HOB=0.5;AC=1;AN=2;DP4=7,4,0,2;MQ=60	GT:PL	0/1:40,0,255
ChrIII	8617334	.	G	A	225	.	DP=22;VDB=0.205716;SGB=-0.692067;MQSB=1;MQ0F=0;AC=2;AN=2;DP4=0,0,13,7;MQ=60	GT:PL	1/1:255,60,0
ChrIII	8641670	.	TAGAGAGAGAGAGAGAGAGAGAGAGAGAGAGAGAGAGA	TAGAGAGAGAGAGAGAGAGAGAGAGAGAGAGAGA	100	.	INDEL;IDV=5;IMF=0.384615;DP=13;VDB=0.324603;SGB=-0.590765;MQSB=0.961166;MQ0F=0;ICB=1;HOB=0.5;AC=1;AN=2;DP4=5,3,2,3;MQ=60	GT:PL	0/1:133,0,174
ChrIII	8645704	.	T	C	225	.	DP=12;VDB=0.138584;SGB=-0.680642;MQSB=0.982603;MQ0F=0;AC=2;AN=2;DP4=0,0,6,6;MQ=60	GT:PL	1/1:255,36,0
ChrIII	8947765	.	T	C	3.03188	.	DP=10;VDB=0.137328;SGB=-0.511536;RPB=0.28717;MQB=0.861511;MQSB=1;BQB=0.28717;MQ0F=0;ICB=1;HOB=0.5;AC=1;AN=2;DP4=2,1,3,0;MQ=56	GT:PL	0/1:33,0,79
ChrIII	9078510	.	T	A	225	.	DP=16;VDB=0.115869;SGB=-0.689466;MQSB=1;MQ0F=0;AC=2;AN=2;DP4=0,0,12,4;MQ=60	GT:PL	1/1:255,48,0
ChrIII	9092679	.	CCTCTCTCTCTCTCT	CCTCTCTCTCTCTCTCT	4.29268	.	INDEL;IDV=2;IMF=0.166667;DP=12;VDB=0.110322;SGB=-0.453602;MQSB=0.95494;MQ0F=0;ICB=1;HOB=0.5;AC=1;AN=2;DP4=4,6,1,1;MQ=60	GT:PL	0/1:38,0,255
ChrIII	9127994	.	A	C	225	.	DP=18;VDB=0.944084;SGB=-0.690438;MQSB=1;MQ0F=0;AC=2;AN=2;DP4=0,0,8,9;MQ=60	GT:PL	1/1:255,51,0
ChrIII	9190047	.	TGCAGCAGCAGCAG	TGCAGCAGCAG	3.07816	.	INDEL;IDV=2;IMF=0.142857;DP=14;VDB=0.599744;SGB=-0.453602;MQSB=1;MQ0F=0;ICB=1;HOB=0.5;AC=1;AN=2;DP4=8,4,1,1;MQ=60	GT:PL	0/1:37,0,255
ChrIII	9288097	.	TAGAGAGAGAGAGAGAGAGAGAGAGAGAGA	TAGAGAGAGAGAGAGAGAGAGAGAGAGA	21.8936	.	INDEL;IDV=3;IMF=0.3;DP=10;VDB=0.534485;SGB=-0.511536;MQSB=0.952347;MQ0F=0;ICB=1;HOB=0.5;AC=1;AN=2;DP4=4,3,1,2;MQ=60	GT:PL	0/1:56,0,208
ChrIII	9342768	.	A	T	97	.	DP=26;VDB=0.17561;SGB=-0.636426;RPB=0.878908;MQB=1;MQSB=1;BQB=0.849284;MQ0F=0;ICB=1;HOB=0.5;AC=1;AN=2;DP4=7,10,1,6;MQ=60	GT:PL	0/1:130,0,255
ChrIII	9345050	.	A	C	225	.	DP=17;VDB=0.651075;SGB=-0.690438;MQSB=1;MQ0F=0;AC=2;AN=2;DP4=0,0,11,6;MQ=60	GT:PL	1/1:255,51,0
ChrIII	9369120	.	A	G	6.41717	.	DP=13;VDB=0.02;SGB=-0.453602;RPB=0.4;MQB=1;MQSB=0.95494;BQB=0.15;MQ0F=0;ICB=1;HOB=0.5;AC=1;AN=2;DP4=5,5,0,2;MQ=60	GT:PL	0/1:40,0,217
ChrIII	9375979	.	CAGAGAGAGAGAGAGAGAGAGAGAGAGAGAGAGAGAGAGAGAGAGA	CAGAGAGAGAGAGAGAGAGAGAGAGAGAGAGAGAGAGAGAGAGA	33.0674	.	INDEL;IDV=3;IMF=0.25;DP=12;VDB=0.806125;SGB=-0.556411;MQSB=0.962269;MQ0F=0;ICB=1;HOB=0.5;AC=1;AN=2;DP4=2,6,1,3;MQ=59	GT:PL	0/1:66,0,122
ChrIII	9387776	.	T	A	217	.	DP=11;VDB=0.498274;SGB=-0.670168;MQSB=0.916482;MQ0F=0;AC=2;AN=2;DP4=0,0,3,7;MQ=60	GT:PL	1/1:247,30,0
ChrIII	9472169	.	AAGAGAGAGAGAGAGAG	AAGAGAGAGAGAGAG	20.8525	.	INDEL;IDV=2;IMF=0.222222;DP=9;VDB=0.233033;SGB=-0.453602;MQSB=0.924584;MQ0F=0;ICB=1;HOB=0.5;AC=1;AN=2;DP4=3,4,0,2;MQ=60	GT:PL	0/1:55,0,229
ChrIII	9472557	.	AAGAGAGAGAGAG	AAGAGAGAGAG	5.1031	.	INDEL;IDV=2;IMF=0.133333;DP=15;VDB=0.7327;SGB=-0.453602;MQSB=1;MQ0F=0;ICB=1;HOB=0.5;AC=1;AN=2;DP4=9,4,2,0;MQ=60	GT:PL	0/1:40,0,255
ChrIII	9491868	.	AATATATATATATATATAT	AATATATATATATATATATAT	39.881	.	INDEL;IDV=4;IMF=0.444444;DP=9;VDB=0.765169;SGB=-0.556411;MQSB=0.809011;MQ0F=0;ICB=1;HOB=0.5;AC=1;AN=2;DP4=3,2,3,1;MQ=58	GT:PL	0/1:73,0,157
ChrIII	9530377	.	ATCTCTCTCTCTCTCTCTCT	ATCTCTCTCTCTCTCTCT	11.3491	.	INDEL;IDV=2;IMF=0.153846;DP=13;VDB=0.160695;SGB=-0.453602;MQSB=0.961166;MQ0F=0;ICB=1;HOB=0.5;AC=1;AN=2;DP4=6,5,1,1;MQ=60	GT:PL	0/1:47,0,255
ChrIII	9615715	.	C	T	225	.	DP=16;VDB=0.303442;SGB=-0.686358;MQSB=1;MQ0F=0;AC=2;AN=2;DP4=0,0,6,8;MQ=60	GT:PL	1/1:255,42,0
ChrIII	9636340	.	ATCTCTCTCTCTCTCTCTCTCTCTCTCT	ATCTCTCTCTCTCTCTCTCTCTCTCT	31.8541	.	INDEL;IDV=3;IMF=0.166667;DP=18;VDB=0.451571;SGB=-0.511536;MQSB=1;MQ0F=0;ICB=1;HOB=0.5;AC=1;AN=2;DP4=11,4,1,2;MQ=60	GT:PL	0/1:67,0,255
ChrIII	9641486	.	AG	AGG	28.4052	.	INDEL;IDV=12;IMF=0.857143;DP=14;VDB=0.744116;SGB=-0.590765;MQSB=0.966012;MQ0F=0;ICB=1;HOB=0.5;AC=1;AN=2;DP4=4,5,3,2;MQ=26	GT:PL	0/1:61,0,61
ChrIII	9641535	.	AGGGG	AGGG	19.3932	.	INDEL;IDV=14;IMF=0.875;DP=16;VDB=0.0190074;SGB=-0.636426;MQSB=0.697005;MQ0F=0;ICB=1;HOB=0.5;AC=1;AN=2;DP4=2,7,3,4;MQ=28	GT:PL	0/1:52,0,30
ChrIII	9641553	.	A	G	51	.	DP=21;VDB=0.326267;SGB=-0.662043;RPB=0.995736;MQB=0.933909;MQSB=0;BQB=0.760709;MQ0F=0.047619;ICB=1;HOB=0.5;AC=1;AN=2;DP4=0,3,2,7;MQ=24	GT:PL	0/1:84,0,29
ChrIII	9641591	.	TG	TAG	13.6294	.	INDEL;IDV=14;IMF=0.777778;DP=18;VDB=0.0469616;SGB=-0.651104;MQSB=0.602289;MQ0F=0.222222;ICB=1;HOB=0.5;AC=1;AN=2;DP4=2,8,1,7;MQ=21	GT:PL	0/1:46,0,25
ChrIII	9641976	.	C	A	6.51248	.	DP=4;VDB=0.0257451;SGB=-0.556411;MQSB=1;MQ0F=0.5;AC=2;AN=2;DP4=0,0,3,1;MQ=12	GT:PL	1/1:35,12,0
ChrIII	9642051	.	C	A	47.4146	.	DP=8;VDB=0.0175817;SGB=-0.556411;MQ0F=0;AC=2;AN=2;DP4=0,0,4,0;MQ=29	GT:PL	1/1:77,12,0
ChrIII	9642053	.	A	G	52	.	DP=9;VDB=0.0175817;SGB=-0.556411;MQ0F=0;AC=2;AN=2;DP4=0,0,4,0;MQ=29	GT:PL	1/1:82,12,0
ChrIII	9642087	.	AGGG	AGGGG	47.224	.	INDEL;IDV=19;IMF=0.730769;DP=26;VDB=6.30684e-08;SGB=-0.670168;MQSB=0.084658;MQ0F=0.0769231;ICB=1;HOB=0.5;AC=1;AN=2;DP4=9,7,9,1;MQ=23	GT:PL	0/1:80,0,117
ChrIII	9642089	.	G	GA	12.6667	.	INDEL;IDV=4;IMF=0.153846;DP=26;VDB=5.93723e-08;SGB=-0.556411;MQSB=0.084658;MQ0F=0.0769231;AC=2;AN=2;DP4=15,7,3,1;MQ=23	GT:PL	1/1:41,25,0
ChrIII	9642117	.	A	G	100	.	DP=28;VDB=9.2909e-06;SGB=-0.686358;RPB=0.86151;MQB=0.792218;MQSB=0.77303;BQB=0.034619;MQ0F=0.0357143;ICB=1;HOB=0.5;AC=1;AN=2;DP4=6,2,13,1;MQ=25	GT:PL	0/1:133,0,45
ChrIII	9642200	.	C	A	6.51248	.	DP=1;SGB=-0.379885;MQ0F=0;AC=2;AN=2;DP4=0,0,1,0;MQ=40	GT:PL	1/1:35,3,0
ChrIII	9642253	.	TGGGG	TGGG	3.22986	.	INDEL;IDV=3;IMF=1;DP=3;VDB=0.672523;SGB=-0.453602;MQSB=1;MQ0F=0;ICB=1;HOB=0.5;AC=1;AN=2;DP4=1,0,1,1;MQ=32	GT:PL	0/1:33,0,16
ChrIII	9665026	.	C	G	59	.	DP=20;VDB=0.018555;SGB=-0.590765;RPB=0.0761357;MQB=1;MQSB=1;BQB=0.976472;MQ0F=0;ICB=1;HOB=0.5;AC=1;AN=2;DP4=10,5,3,2;MQ=60	GT:PL	0/1:93,0,255
ChrIII	9672722	.	T	A	225	.	DP=21;VDB=0.975487;SGB=-0.69168;MQSB=1;MQ0F=0;AC=2;AN=2;DP4=0,0,11,8;MQ=60	GT:PL	1/1:255,57,0
ChrIII	9737495	.	TTATATATATATATATATATATATATAT	TTATATATATATATATATATATATAT	7.00089	.	INDEL;IDV=4;IMF=0.25;DP=16;VDB=0.471111;SGB=-0.556411;MQSB=0.948436;MQ0F=0;ICB=1;HOB=0.5;AC=1;AN=2;DP4=3,9,3,1;MQ=58	GT:PL	0/1:41,0,217
ChrIII	9808867	.	GCTCTCTCTCTCTCTCTCTCTCTCTCTCTCTCTCTCTCTCTCT	GCTCTCTCTCTCTCTCTCTCTCTCTCTCTCTCTCTCTCTCTCTCT	21.7309	.	INDEL;IDV=4;IMF=0.333333;DP=12;VDB=0.717018;SGB=-0.556411;MQSB=0.95494;MQ0F=0;ICB=1;HOB=0.5;AC=1;AN=2;DP4=6,2,1,3;MQ=60	GT:PL	0/1:55,0,144
ChrIII	9849224	.	G	A	225	.	DP=20;VDB=0.205703;SGB=-0.691153;MQSB=1;MQ0F=0;AC=2;AN=2;DP4=0,0,11,7;MQ=60	GT:PL	1/1:255,54,0
ChrIII	9851767	.	CATCACCAATCTTCCGAAA	CA	97	.	INDEL;IDV=3;IMF=0.75;DP=4;VDB=0.0896691;SGB=-0.511536;MQSB=0.5;MQ0F=0;ICB=1;HOB=0.5;AC=1;AN=2;DP4=1,0,1,2;MQ=53	GT:PL	0/1:132,0,23
ChrIII	9897322	.	T	C	7.30358	.	DP=12;VDB=0.02;SGB=-0.453602;RPB=0.888889;MQB=1;MQSB=1;BQB=0.555556;MQ0F=0;ICB=1;HOB=0.5;AC=1;AN=2;DP4=6,3,2,0;MQ=60	GT:PL	0/1:41,0,208
ChrIII	9909976	.	GCTCTCTCTCTCTCTCTCTCGCTCTCTCTCTCTCTCTCGCTCTCTCTCTCTCTCTCTCTCTCTCTCTCT	GCTCTCTCTCTCTCTCTCGCTCTCTCTCTCTCTCTCGCTCTCTCTCTCTCTCTCTCTCTCTCTCTCT	125	.	INDEL;IDV=6;IMF=0.428571;DP=14;VDB=0.867347;SGB=-0.616816;MQSB=0.966012;MQ0F=0;ICB=1;HOB=0.5;AC=1;AN=2;DP4=4,4,3,3;MQ=57	GT:PL	0/1:158,0,63
ChrIII	10035987	.	ATCTCTCTCTCTCTCTCTCTCTCTCTCTCTCTCTCTCTCTCTCT	ATCTCTCTCTCTCTCTCTCTCTCTCTCTCTCTCTCTCTCTCT	24.8297	.	INDEL;IDV=4;IMF=0.285714;DP=14;VDB=0.694999;SGB=-0.556411;MQSB=1;MQ0F=0;ICB=1;HOB=0.5;AC=1;AN=2;DP4=8,2,4,0;MQ=60	GT:PL	0/1:59,0,229
ChrIII	10094374	.	CCTCTCTCTCTCTCTCT	CCTCTCTCTCTCTCT	4.6799	.	INDEL;IDV=2;IMF=0.133333;DP=15;VDB=0.467638;SGB=-0.453602;MQSB=1;MQ0F=0;ICB=1;HOB=0.5;AC=1;AN=2;DP4=5,8,2,0;MQ=60	GT:PL	0/1:39,0,255
ChrIII	10095612	.	G	C	194	.	DP=8;VDB=0.603537;SGB=-0.651104;MQSB=0.992367;MQ0F=0;AC=2;AN=2;DP4=0,0,4,4;MQ=60	GT:PL	1/1:224,24,0
ChrIII	10115509	.	T	C	3.99691	.	DP=13;VDB=0.02;SGB=-0.453602;RPB=0.727273;MQB=1;MQSB=1;BQB=0.181818;MQ0F=0;ICB=1;HOB=0.5;AC=1;AN=2;DP4=3,8,0,2;MQ=60	GT:PL	0/1:37,0,237
ChrIII	10151674	.	C	G	7.04556	.	DP=12;VDB=0.1;SGB=-0.453602;RPB=0;MQB=0.444444;MQSB=0.241161;BQB=0.555556;MQ0F=0.166667;ICB=1;HOB=0.5;AC=1;AN=2;DP4=4,5,0,2;MQ=44	GT:PL	0/1:40,0,155
ChrIII	10228658	.	A	C	225	.	DP=22;VDB=0.124899;SGB=-0.692352;MQSB=1;MQ0F=0;AC=2;AN=2;DP4=0,0,7,14;MQ=60	GT:PL	1/1:255,63,0
ChrIII	10249959	.	GAGAAGAAGAAGAAGAAGAAGAAGAAGA	GAGAAGAAGAAGAAGAAGAAGAAGA	15.3503	.	INDEL;IDV=2;IMF=0.1;DP=20;VDB=0.000976561;SGB=-0.453602;MQSB=1;MQ0F=0;ICB=1;HOB=0.5;AC=1;AN=2;DP4=13,5,0,2;MQ=60	GT:PL	0/1:52,0,255
ChrIII	10311199	.	AGGGGGGGGGGG	AGGGGGGGGGG	27.2489	.	INDEL;IDV=11;IMF=1;DP=11;VDB=0.376838;SGB=-0.670168;MQSB=1;MQ0F=0;AC=2;AN=2;DP4=0,1,3,7;MQ=60	GT:PL	1/1:54,23,0
ChrIII	10344862	.	CCTCTCTCTCTCTCTCT	CCTCTCTCTCTCTCT	31.2533	.	INDEL;IDV=3;IMF=0.15;DP=20;VDB=0.490071;SGB=-0.511536;MQSB=1;MQ0F=0;ICB=1;HOB=0.5;AC=1;AN=2;DP4=5,12,2,1;MQ=60	GT:PL	0/1:67,0,255
ChrIII	10346009	.	ATCTCTCTCTCTCTCTCTCTCT	ATCTCTCTCTCTCTCTCTCT	9.41188	.	INDEL;IDV=3;IMF=0.142857;DP=21;VDB=0.387529;SGB=-0.511536;MQSB=1;MQ0F=0;ICB=1;HOB=0.5;AC=1;AN=2;DP4=10,8,3,0;MQ=60	GT:PL	0/1:45,0,255
ChrIII	10404242	.	A	G	21.4455	.	DP=9;VDB=0.259298;SGB=-0.511536;MQ0F=0;AC=2;AN=2;DP4=0,0,3,0;MQ=60	GT:PL	1/1:51,9,0
ChrIII	10411916	.	CCTCTCTCTCTCTCTCT	CCTCTCTCTCTCTCT	64	.	INDEL;IDV=4;IMF=0.181818;DP=22;VDB=0.353192;SGB=-0.556411;MQSB=1;MQ0F=0;ICB=1;HOB=0.5;AC=1;AN=2;DP4=12,6,2,2;MQ=60	GT:PL	0/1:99,0,255
ChrIII	10454032	.	TAGAGAGAGAGAGAGAGAGAGA	TAGAGAGAGAGAGAGAGAGA	5.91961	.	INDEL;IDV=2;IMF=0.166667;DP=12;VDB=0.790974;SGB=-0.453602;MQSB=0.95494;MQ0F=0;ICB=1;HOB=0.5;AC=1;AN=2;DP4=6,4,1,1;MQ=60	GT:PL	0/1:40,0,255
ChrIII	10531628	.	A	T	225	.	DP=11;VDB=0.918911;SGB=-0.670168;MQSB=0.952347;MQ0F=0;AC=2;AN=2;DP4=0,0,5,5;MQ=60	GT:PL	1/1:255,30,0
ChrIII	10569825	.	AGGGGGGGGGG	AGGGGGGGGG	9.29683	.	INDEL;IDV=11;IMF=0.916667;DP=12;VDB=0.777163;SGB=-0.670168;MQSB=0.95494;MQ0F=0;AC=2;AN=2;DP4=2,0,3,7;MQ=60	GT:PL	1/1:36,4,0
ChrIII	10574457	.	G	A	225	.	DP=18;VDB=0.307546;SGB=-0.689466;MQSB=1;MQ0F=0;AC=2;AN=2;DP4=0,0,8,8;MQ=60	GT:PL	1/1:255,48,0
ChrIII	10605699	.	C	A	225	.	DP=17;VDB=0.38364;SGB=-0.690438;MQSB=1;MQ0F=0;AC=2;AN=2;DP4=0,0,9,8;MQ=60	GT:PL	1/1:255,51,0
ChrIII	10644566	.	A	T	225	.	DP=16;VDB=0.0981463;SGB=-0.680642;MQSB=0.95494;MQ0F=0;AC=2;AN=2;DP4=0,0,7,5;MQ=60	GT:PL	1/1:255,36,0
ChrIII	10660680	.	TGGGGGGGGGGG	TGGGGGGGGGG	5.27745	.	INDEL;IDV=5;IMF=0.625;DP=8;VDB=0.29154;SGB=-0.616816;MQSB=0.900802;MQ0F=0;AC=2;AN=2;DP4=1,1,2,4;MQ=60	GT:PL	1/1:31,7,0
ChrIII	10772935	.	G	T	12.6574	.	DP=21;VDB=0.018555;SGB=-0.590765;RPB=0.876998;MQB=0.0643861;MQSB=0.306895;BQB=0.997325;MQ0F=0.047619;ICB=1;HOB=0.5;AC=1;AN=2;DP4=3,5,2,3;MQ=42	GT:PL	0/1:46,0,152
ChrIII	10772980	.	TCC	TC	63	.	INDEL;IDV=4;IMF=0.5;DP=8;VDB=0.00376034;SGB=-0.556411;MQSB=0.416667;MQ0F=0;AC=2;AN=2;DP4=2,2,0,4;MQ=45	GT:PL	1/1:90,2,0
ChrIII	10772981	.	C	CT	63	.	INDEL;IDV=1;IMF=0.125;DP=8;VDB=0.00376034;SGB=-0.556411;MQSB=0.416667;MQ0F=0;AC=2;AN=2;DP4=2,2,0,4;MQ=45	GT:PL	1/1:90,2,0
ChrIII	10783755	.	GA	G	31.401	.	INDEL;IDV=5;IMF=0.3125;DP=16;VDB=0.59399;SGB=-0.556411;MQSB=1;MQ0F=0;ICB=1;HOB=0.5;AC=1;AN=2;DP4=7,5,4,0;MQ=60	GT:PL	0/1:64,0,48
ChrIII	10893959	.	G	T	225	.	DP=27;VDB=0.27062;SGB=-0.692831;MQSB=1;MQ0F=0;AC=2;AN=2;DP4=0,0,11,13;MQ=60	GT:PL	1/1:255,72,0
ChrIII	10898789	.	AGGGGGGGGGGGGGGG	AGGGGGGGGGGGG	5.91933	.	INDEL;IDV=5;IMF=0.5;DP=10;VDB=0.193383;SGB=-0.590765;MQ0F=0;ICB=1;HOB=0.5;AC=1;AN=2;DP4=5,0,5,0;MQ=58	GT:PL	0/1:37,0,13
ChrIII	10916981	.	TTCTCTCTCTCTCTCTCTCTCTCTCTCT	TTCTCTCTCTCTCTCTCTCTCTCTCT	4.06741	.	INDEL;IDV=3;IMF=0.1875;DP=16;VDB=0.164484;SGB=-0.511536;MQSB=1;MQ0F=0;ICB=1;HOB=0.5;AC=1;AN=2;DP4=6,7,1,2;MQ=60	GT:PL	0/1:38,0,255
ChrIII	10918031	.	CCTTCTTCTTCTTCTTCTT	CCTTCTTCTTCTTCTT	16.7638	.	INDEL;IDV=2;IMF=0.0909091;DP=22;VDB=0.799735;SGB=-0.453602;MQSB=1;MQ0F=0;ICB=1;HOB=0.5;AC=1;AN=2;DP4=8,12,1,1;MQ=60	GT:PL	0/1:54,0,255
ChrIII	10960040	.	TTCTCTCTCTCTCTCTCTCTCTCT	TTCTCTCTCTCTCTCTCTCTCT	47.0266	.	INDEL;IDV=4;IMF=0.266667;DP=15;VDB=0.0889763;SGB=-0.556411;MQSB=1;MQ0F=0;ICB=1;HOB=0.5;AC=1;AN=2;DP4=3,8,2,2;MQ=60	GT:PL	0/1:81,0,238
ChrIII	10969855	.	TCACC	TC	59	.	INDEL;IDV=3;IMF=0.333333;DP=9;VDB=0.27692;SGB=-0.556411;MQSB=0.89338;MQ0F=0;ICB=1;HOB=0.5;AC=1;AN=2;DP4=5,0,0,4;MQ=59	GT:PL	0/1:92,0,113
ChrIII	10969857	.	ACCCCCCCCCCCCC	ACCCCCCCCCC	16.4759	.	INDEL;IDV=1;IMF=0.111111;DP=9;VDB=0.21405;SGB=-0.556411;MQSB=0.89338;MQ0F=0;ICB=1;HOB=0.5;AC=1;AN=2;DP4=4,1,1,3;MQ=59	GT:PL	0/1:49,0,50
ChrIII	10986369	.	GGAGAGAGAGAGAGAG	GGAGAGAGAGAGAG	44.4457	.	INDEL;IDV=2;IMF=0.142857;DP=14;VDB=0.76967;SGB=-0.511536;MQSB=0.875173;MQ0F=0;ICB=1;HOB=0.5;AC=1;AN=2;DP4=6,5,2,1;MQ=56	GT:PL	0/1:79,0,255
ChrIII	11002758	.	AAGAGAGAGAGAGAGAGAGAGAGAGAGAGAGAGAGAGAGA	AAGAGAGAGAGAGAGAGAGAGAGAGAGAGAGAGAGAGA	14.1201	.	INDEL;IDV=4;IMF=0.25;DP=16;VDB=0.733312;SGB=-0.556411;MQSB=1;MQ0F=0;ICB=1;HOB=0.5;AC=1;AN=2;DP4=8,4,2,2;MQ=60	GT:PL	0/1:49,0,255
ChrIII	11037158	.	AGGGGGGGGGG	AAAGGGGGGGGGGGGG	4.618	.	INDEL;IDV=6;IMF=0.428571;DP=14;VDB=0.994085;SGB=-0.651104;MQSB=0.885987;MQ0F=0;AC=2;AN=2;DP4=3,3,4,4;MQ=58	GT:PL	1/1:43,17,13
ChrIII	11173703	.	A	T	225	.	DP=11;VDB=0.720461;SGB=-0.670168;MQSB=0.895781;MQ0F=0;AC=2;AN=2;DP4=0,0,4,6;MQ=42	GT:PL	1/1:255,30,0
ChrIII	11206580	.	A	G	225	.	DP=18;VDB=0.821711;SGB=-0.690438;MQSB=1;MQ0F=0;AC=2;AN=2;DP4=0,0,11,6;MQ=60	GT:PL	1/1:255,51,0
ChrIII	11206863	.	G	A	225	.	DP=17;VDB=0.166509;SGB=-0.690438;MQSB=1;MQ0F=0;AC=2;AN=2;DP4=0,0,7,10;MQ=60	GT:PL	1/1:255,48,0
ChrIII	11223118	.	CGAGGAGGAGGAGGAGG	CGAGGAGGAGGAGG	5.12163	.	INDEL;IDV=1;IMF=0.142857;DP=7;VDB=0.556801;SGB=-0.379885;MQSB=1;MQ0F=0;ICB=1;HOB=0.5;AC=1;AN=2;DP4=5,1,1,0;MQ=60	GT:PL	0/1:39,0,240
ChrIII	11253827	.	AAGAGAGAGAGAGAGAGAGA	AAGAGAGAGAGAGAGAGA	20.1636	.	INDEL;IDV=2;IMF=0.181818;DP=11;VDB=0.622324;SGB=-0.453602;MQSB=0.950952;MQ0F=0;ICB=1;HOB=0.5;AC=1;AN=2;DP4=5,4,1,1;MQ=60	GT:PL	0/1:55,0,255
ChrIII	11261837	.	CT	C	10.503	.	INDEL;IDV=4;IMF=0.333333;DP=12;VDB=0.378828;SGB=-0.511536;MQSB=0.95494;MQ0F=0;ICB=1;HOB=0.5;AC=1;AN=2;DP4=7,2,0,3;MQ=60	GT:PL	0/1:44,0,154
ChrIII	11324327	.	ATTTTTTT	ATTTTTTTT	99	.	INDEL;IDV=25;IMF=0.961538;DP=26;VDB=0.624728;SGB=-0.692914;MQSB=1;MQ0F=0;AC=2;AN=2;DP4=0,1,13,12;MQ=60	GT:PL	1/1:126,64,0
ChrIII	11324968	.	CTATATATATATATATATATA	CTATATATATATATATATA	36.2486	.	INDEL;IDV=4;IMF=0.210526;DP=19;VDB=0.316384;SGB=-0.556411;MQSB=1;MQ0F=0;ICB=1;HOB=0.5;AC=1;AN=2;DP4=4,11,2,2;MQ=60	GT:PL	0/1:71,0,255
ChrIII	11327804	.	G	T	218	.	DP=13;VDB=0.106561;SGB=-0.680642;MQSB=0.707404;MQ0F=0;AC=2;AN=2;DP4=0,0,3,9;MQ=48	GT:PL	1/1:248,36,0
ChrIII	11397845	.	AAAGAAGAAGAAGAAGAAGAAGAAG	AAAGAAGAAGAAGAAGAAGAAG	27.3641	.	INDEL;IDV=2;IMF=0.125;DP=16;VDB=0.81932;SGB=-0.453602;MQSB=1;MQ0F=0;ICB=1;HOB=0.5;AC=1;AN=2;DP4=7,7,2,0;MQ=60	GT:PL	0/1:63,0,255
ChrIII	11459318	.	TCCACCCACCC	TCCACCC	74	.	INDEL;IDV=3;IMF=0.2;DP=15;VDB=0.157895;SGB=-0.511536;MQSB=0.381255;MQ0F=0;ICB=1;HOB=0.5;AC=1;AN=2;DP4=7,5,0,3;MQ=53	GT:PL	0/1:107,0,234
ChrIII	11466616	.	ATCTCTCTCTCTCTCTCTCTCT	ATCTCTCTCTCTCTCTCTCT	6.22524	.	INDEL;IDV=2;IMF=0.133333;DP=15;VDB=0.913686;SGB=-0.453602;MQSB=1;MQ0F=0;ICB=1;HOB=0.5;AC=1;AN=2;DP4=5,8,1,1;MQ=60	GT:PL	0/1:41,0,255
ChrIII	11478269	.	ACTCTCTCTCTCTCTCTCT	ACTCTCTCTCTCTCTCT	31.0789	.	INDEL;IDV=3;IMF=0.25;DP=12;VDB=0.391706;SGB=-0.511536;MQSB=0.95494;MQ0F=0;ICB=1;HOB=0.5;AC=1;AN=2;DP4=5,4,2,1;MQ=60	GT:PL	0/1:66,0,255
ChrIII	11508919	.	AAGAGAGAGAGAGAGAGAGAGA	AAGAGAGAGAGAGAGAGAGA	5.87583	.	INDEL;IDV=2;IMF=0.142857;DP=14;VDB=0.400447;SGB=-0.453602;MQSB=1;MQ0F=0;ICB=1;HOB=0.5;AC=1;AN=2;DP4=6,6,2,0;MQ=60	GT:PL	0/1:40,0,255
ChrIII	11592646	.	T	C	4.94309	.	DP=9;VDB=0.06;SGB=-0.453602;RPB=0;MQB=0.5;BQB=0;MQ0F=0;ICB=1;HOB=0.5;AC=1;AN=2;DP4=2,0,2,0;MQ=55	GT:PL	0/1:36,0,55
ChrIII	11602916	.	A	C	6.41591	.	DP=10;VDB=0.42;SGB=-0.453602;RPB=1;MQB=1;MQSB=1;BQB=1;MQ0F=0;ICB=1;HOB=0.5;AC=1;AN=2;DP4=0,1,2,0;MQ=60	GT:PL	0/1:38,0,14
ChrIII	11605716	.	TC	TCC	26.0199	.	INDEL;IDV=3;IMF=0.272727;DP=11;VDB=0.427987;SGB=-0.616816;MQSB=1;MQ0F=0;ICB=1;HOB=0.5;AC=1;AN=2;DP4=1,4,0,6;MQ=60	GT:PL	0/1:59,0,32
ChrIII	11605718	.	TCCCCCCCCC	TCCCCCCCCCC	6.15192	.	INDEL;IDV=5;IMF=0.454545;DP=11;VDB=0.0569844;SGB=-0.651104;MQ0F=0;AC=2;AN=2;DP4=0,3,0,8;MQ=60	GT:PL	1/1:32,11,0
ChrIII	11653409	.	AAGAGAGAGAGAGAGA	AAGAGAGAGAGAGA	10.6603	.	INDEL;IDV=2;IMF=0.133333;DP=15;VDB=0.781903;SGB=-0.453602;MQSB=1;MQ0F=0;ICB=1;HOB=0.5;AC=1;AN=2;DP4=5,8,1,1;MQ=60	GT:PL	0/1:46,0,255
ChrIII	11758995	.	G	A	225	.	DP=13;VDB=0.50976;SGB=-0.683931;MQSB=0.961166;MQ0F=0;AC=2;AN=2;DP4=0,0,6,7;MQ=60	GT:PL	1/1:255,39,0
ChrIII	11824675	.	G	A	225	.	DP=14;VDB=0.561073;SGB=-0.686358;MQSB=1;MQ0F=0;AC=2;AN=2;DP4=0,0,8,6;MQ=60	GT:PL	1/1:255,42,0
ChrIII	11884344	.	CT	C	4.02601	.	INDEL;IDV=1;IMF=0.0833333;DP=12;VDB=0.933675;SGB=-0.511536;MQSB=0.982603;MQ0F=0;ICB=1;HOB=0.5;AC=1;AN=2;DP4=3,6,3,0;MQ=60	GT:PL	0/1:35,0,101
ChrIII	11959356	.	G	A	225	.	DP=15;VDB=0.570055;SGB=-0.680642;MQSB=0.95494;MQ0F=0;AC=2;AN=2;DP4=0,0,5,7;MQ=60	GT:PL	1/1:255,36,0
ChrIII	11976213	.	ACTCTCTCTCTCTCT	ACTCTCTCTCTCT	14.6168	.	INDEL;IDV=3;IMF=0.214286;DP=14;VDB=0.359944;SGB=-0.453602;MQSB=1;MQ0F=0;ICB=1;HOB=0.5;AC=1;AN=2;DP4=8,4,1,1;MQ=60	GT:PL	0/1:50,0,255
ChrIII	11979796	.	TTCTCTCTCTCTCTCTCT	TTCTCTCTCTCTCTCT	5.77713	.	INDEL;IDV=2;IMF=0.125;DP=16;VDB=0.596623;SGB=-0.453602;MQSB=1;MQ0F=0;ICB=1;HOB=0.5;AC=1;AN=2;DP4=6,8,1,1;MQ=60	GT:PL	0/1:41,0,255
ChrIII	12047511	.	ATCTCTCTCTCTCTCT	ATCTCTCTCTCT	5.94148	.	INDEL;IDV=1;IMF=0.142857;DP=7;VDB=0.0297381;SGB=-0.379885;MQ0F=0;ICB=1;HOB=0.5;AC=1;AN=2;DP4=6,0,1,0;MQ=60	GT:PL	0/1:39,0,151
ChrIII	12071240	.	CCTCTCTCTCTCTCTCTCTCT	CCTCTCTCTCTCTCTCTCT	3.79639	.	INDEL;IDV=3;IMF=0.176471;DP=17;VDB=0.297823;SGB=-0.511536;MQSB=1;MQ0F=0;ICB=1;HOB=0.5;AC=1;AN=2;DP4=3,11,1,2;MQ=60	GT:PL	0/1:38,0,255
ChrIII	12183268	.	CGAGAGAGAGAGAGAGAGAGAGAGAGAGAGAGAGAGA	CGAGAGAGAGAGAGAGAGAGAGAGAGAGAGAGAGA	3.22004	.	INDEL;IDV=3;IMF=0.214286;DP=14;VDB=0.938173;SGB=-0.511536;MQSB=1;MQ0F=0;ICB=1;HOB=0.5;AC=1;AN=2;DP4=5,6,3,0;MQ=60	GT:PL	0/1:35,0,221
ChrIII	12223109	.	GAAGAAGAAGGGATTACTGTAGGCCAA	GAA	205	.	INDEL;IDV=5;IMF=0.625;DP=8;VDB=0.666245;SGB=-0.590765;MQSB=0.992367;MQ0F=0;ICB=1;HOB=0.5;AC=1;AN=2;DP4=1,2,3,2;MQ=60	GT:PL	0/1:239,0,61
ChrIII	12377665	.	G	A	225	.	DP=13;VDB=0.688637;SGB=-0.676189;MQSB=0.964642;MQ0F=0;AC=2;AN=2;DP4=0,0,4,7;MQ=60	GT:PL	1/1:255,33,0
ChrIII	12462235	.	C	T	189	.	DP=12;VDB=0.781995;SGB=-0.670168;MQSB=0.523791;MQ0F=0.0833333;AC=2;AN=2;DP4=0,0,5,5;MQ=41	GT:PL	1/1:219,30,0
ChrIII	12656974	.	TAGAGAGAGAGAGAGAGAGAGAGAGAGAGAGAGAGAGAG	TAGAGAGAGAGAGAGAGAGAGAGAGAGAGAGAGAGAG	48.1469	.	INDEL;IDV=3;IMF=0.375;DP=8;VDB=0.716595;SGB=-0.511536;MQSB=0.992367;MQ0F=0;ICB=1;HOB=0.5;AC=1;AN=2;DP4=4,1,0,3;MQ=60	GT:PL	0/1:81,0,144
ChrIII	12703652	.	AAGAGAGAGAGAGAGAGAGAGAGAGAGAGAG	AAGAGAGAGAGAGAGAGAGAGAGAGAGAG	3.58104	.	INDEL;IDV=3;IMF=0.1875;DP=16;VDB=0.432556;SGB=-0.511536;MQSB=1;MQ0F=0;ICB=1;HOB=0.5;AC=1;AN=2;DP4=5,8,2,1;MQ=60	GT:PL	0/1:37,0,255
ChrIII	12724213	.	G	A	225	.	DP=17;VDB=0.822283;SGB=-0.689466;MQSB=1;MQ0F=0;AC=2;AN=2;DP4=0,0,5,11;MQ=60	GT:PL	1/1:255,48,0
ChrIII	12756281	.	T	G	27.982	.	DP=4;VDB=0.36;SGB=-0.453602;RPB=1;MQB=1;BQB=1;MQ0F=0;ICB=1;HOB=0.5;AC=1;AN=2;DP4=0,1,0,2;MQ=60	GT:PL	0/1:61,0,31
ChrIII	12810446	.	A	T	225	.	DP=25;VDB=0.391389;SGB=-0.692717;MQSB=1;MQ0F=0;AC=2;AN=2;DP4=0,0,10,13;MQ=60	GT:PL	1/1:255,69,0
ChrIII	12837297	.	G	A	4.96409	.	DP=14;VDB=0.02;SGB=-0.453602;RPB=0.7;MQB=1;MQSB=0.95494;BQB=0.55;MQ0F=0;ICB=1;HOB=0.5;AC=1;AN=2;DP4=5,5,0,2;MQ=60	GT:PL	0/1:38,0,214
ChrIII	12856585	.	A	C	225	.	DP=25;VDB=0.195767;SGB=-0.692352;MQSB=1;MQ0F=0;AC=2;AN=2;DP4=0,0,6,15;MQ=60	GT:PL	1/1:255,63,0
ChrIII	12903840	.	T	C	130	.	DP=7;VDB=0.17561;SGB=-0.636426;MQ0F=0;AC=2;AN=2;DP4=0,0,0,7;MQ=40	GT:PL	1/1:160,21,0
ChrIII	12918805	.	CGAGA	CGA	7.08691	.	INDEL;IDV=2;IMF=0.111111;DP=18;VDB=0.270256;SGB=-0.453602;MQSB=1;MQ0F=0;ICB=1;HOB=0.5;AC=1;AN=2;DP4=8,8,0,2;MQ=60	GT:PL	0/1:43,0,255
ChrIII	12923582	.	AAGAGAGAGAGAGAGAGAGAGAGAG	AAGAGAGAGAGAGAGAGAGAGAG	38.4138	.	INDEL;IDV=4;IMF=0.266667;DP=15;VDB=0.0611337;SGB=-0.511536;MQSB=1;MQ0F=0;ICB=1;HOB=0.5;AC=1;AN=2;DP4=6,6,1,2;MQ=60	GT:PL	0/1:73,0,255
ChrIII	13006366	.	G	A	225	.	DP=15;VDB=0.791606;SGB=-0.686358;MQSB=1;MQ0F=0;AC=2;AN=2;DP4=0,0,8,6;MQ=60	GT:PL	1/1:255,42,0
ChrIII	13015702	.	AGGGGGGGGG	AGGGGGGGG	26.7104	.	INDEL;IDV=11;IMF=0.846154;DP=13;VDB=0.835814;SGB=-0.670168;MQSB=0.961166;MQ0F=0;AC=2;AN=2;DP4=1,2,5,5;MQ=60	GT:PL	1/1:54,9,0
ChrIII	13161414	.	AAATTAATTAATTAAT	AAATTAATTAAT	3.09684	.	INDEL;IDV=1;IMF=0.125;DP=8;VDB=0.594311;SGB=-0.379885;MQSB=0.992367;MQ0F=0;ICB=1;HOB=0.5;AC=1;AN=2;DP4=3,4,1,0;MQ=60	GT:PL	0/1:36,0,255
ChrIII	13205799	.	G	A	225	.	DP=19;VDB=0.889354;SGB=-0.69168;MQSB=1;MQ0F=0;AC=2;AN=2;DP4=0,0,11,8;MQ=60	GT:PL	1/1:255,57,0
ChrIII	13265169	.	G	A	225	.	DP=20;VDB=0.671413;SGB=-0.691153;MQSB=1;MQ0F=0;AC=2;AN=2;DP4=0,0,9,9;MQ=60	GT:PL	1/1:255,54,0
ChrIII	13309890	.	T	C	225	.	DP=18;VDB=0.502802;SGB=-0.690438;MQSB=1;MQ0F=0;AC=2;AN=2;DP4=0,0,11,6;MQ=60	GT:PL	1/1:255,51,0
ChrIII	13359700	.	G	A	225	.	DP=16;VDB=0.561073;SGB=-0.686358;MQSB=0.966012;MQ0F=0;AC=2;AN=2;DP4=0,0,7,7;MQ=60	GT:PL	1/1:255,42,0
ChrIII	13409963	.	AGGGGGGGGG	AGGGGGGGGGG	10.2496	.	INDEL;IDV=6;IMF=0.75;DP=8;VDB=0.212008;SGB=-0.616816;MQSB=0.992367;MQ0F=0;AC=2;AN=2;DP4=0,2,4,2;MQ=60	GT:PL	1/1:37,6,0
ChrIII	13417895	.	AACGACGACGAC	AACGACGAC	4.97023	.	INDEL;IDV=1;IMF=0.142857;DP=7;VDB=0.311328;SGB=-0.379885;MQSB=1.01283;MQ0F=0;ICB=1;HOB=0.5;AC=1;AN=2;DP4=4,2,0,1;MQ=60	GT:PL	0/1:39,0,255
ChrIII	13419411	.	AAGAGAGAGAGAGAGAGAG	AAGAGAGAGAGAGAGAG	5.41905	.	INDEL;IDV=2;IMF=0.142857;DP=14;VDB=0.06719;SGB=-0.453602;MQSB=0.966012;MQ0F=0;ICB=1;HOB=0.5;AC=1;AN=2;DP4=7,5,0,2;MQ=60	GT:PL	0/1:40,0,255
ChrIII	13549548	.	GTTTCTTCCTCTCTGGAATCATTGAGATACCTT	GTT	187	.	INDEL;IDV=5;IMF=0.333333;DP=15;VDB=0.303795;SGB=-0.590765;MQSB=1;MQ0F=0;ICB=1;HOB=0.5;AC=1;AN=2;DP4=4,6,3,2;MQ=60	GT:PL	0/1:220,0,218
ChrIII	13568730	.	G	A	186	.	DP=12;VDB=0.251186;SGB=-0.670168;MQSB=0.916482;MQ0F=0;AC=2;AN=2;DP4=0,0,7,3;MQ=60	GT:PL	1/1:216,30,0
ChrIII	13595877	.	G	A	225	.	DP=15;VDB=0.757232;SGB=-0.688148;MQSB=1;MQ0F=0;AC=2;AN=2;DP4=0,0,9,6;MQ=60	GT:PL	1/1:255,45,0
ChrIII	13906117	.	CGAGAGAGAGAGAGAGAGAGAG	CGAGAGAGAGAGAGAGAGAG	7.86701	.	INDEL;IDV=2;IMF=0.133333;DP=15;VDB=0.891108;SGB=-0.453602;MQSB=1;MQ0F=0;ICB=1;HOB=0.5;AC=1;AN=2;DP4=9,4,1,1;MQ=60	GT:PL	0/1:43,0,255
ChrIII	13984191	.	TGGGGGGGG	TGGGGGGGGG	54	.	INDEL;IDV=15;IMF=0.882353;DP=17;VDB=0.291595;SGB=-0.688148;MQSB=1;MQ0F=0;AC=2;AN=2;DP4=1,1,8,7;MQ=60	GT:PL	1/1:81,24,0
ChrIII	14036125	.	C	T	225	.	DP=21;VDB=0.937373;SGB=-0.69168;MQSB=1;MQ0F=0;AC=2;AN=2;DP4=0,0,12,7;MQ=60	GT:PL	1/1:255,57,0
ChrIII	14172905	.	ATCTCTCTCTCTCTCTCT	ATCTCTCTCTCTCTCT	9.72007	.	INDEL;IDV=2;IMF=0.133333;DP=15;VDB=0.688648;SGB=-0.453602;MQSB=1;MQ0F=0;ICB=1;HOB=0.5;AC=1;AN=2;DP4=8,5,1,1;MQ=60	GT:PL	0/1:45,0,255
ChrIII	14352319	.	GCCCCCCCCCC	GCCCCCCCCC	39.4149	.	INDEL;IDV=15;IMF=1;DP=15;VDB=0.286488;SGB=-0.688148;MQSB=1;MQ0F=0;AC=2;AN=2;DP4=0,0,10,5;MQ=60	GT:PL	1/1:69,45,0
ChrIII	14396014	.	A	C	174	.	DP=20;VDB=0.380722;SGB=-0.662043;RPB=0.807887;MQB=1;MQSB=1;BQB=0.999167;MQ0F=0;ICB=1;HOB=0.5;AC=1;AN=2;DP4=6,4,5,4;MQ=60	GT:PL	0/1:207,0,223
ChrIII	14443711	.	G	T	3.62997	.	DP=9;SGB=-0.379885;RPB=1;MQB=1;MQSB=0.900802;BQB=1;MQ0F=0;ICB=1;HOB=0.5;AC=1;AN=2;DP4=2,5,1,0;MQ=60	GT:PL	0/1:36,0,185
ChrIII	14451660	.	GT	G	23.0394	.	INDEL;IDV=6;IMF=0.428571;DP=14;VDB=0.029674;SGB=-0.590765;MQSB=0.875173;MQ0F=0;ICB=1;HOB=0.5;AC=1;AN=2;DP4=3,6,5,0;MQ=57	GT:PL	0/1:56,0,131
ChrIII	14481531	.	GGGGGAGGGGAGGG	GGGGGAGGG	8.1454	.	INDEL;IDV=1;IMF=0.166667;DP=6;VDB=0.605618;SGB=-0.379885;MQSB=0.861511;MQ0F=0;ICB=1;HOB=0.5;AC=1;AN=2;DP4=3,2,0,1;MQ=56	GT:PL	0/1:42,0,195
ChrIII	14514753	.	CGAGAGAGAGAGAGAGAGAGAGAGAGAGAG	CGAGAGAGAGAGAGAGAGAGAGAGAGAG	33.8952	.	INDEL;IDV=2;IMF=0.166667;DP=12;VDB=0.756558;SGB=-0.511536;MQSB=0.95494;MQ0F=0;ICB=1;HOB=0.5;AC=1;AN=2;DP4=4,5,1,2;MQ=60	GT:PL	0/1:68,0,252
ChrIII	14524420	.	CGAGAGAGAGAGAGAGAGAGAGAGAGAGAG	CGAGAGAGAGAGAGAGAGAGAGAGAGAG	5.82583	.	INDEL;IDV=4;IMF=0.235294;DP=17;VDB=0.687416;SGB=-0.556411;MQSB=1;MQ0F=0;ICB=1;HOB=0.5;AC=1;AN=2;DP4=6,7,2,2;MQ=60	GT:PL	0/1:40,0,255
ChrIII	14534479	.	G	A	225	.	DP=18;VDB=0.594759;SGB=-0.691153;MQSB=1;MQ0F=0;AC=2;AN=2;DP4=0,0,11,7;MQ=60	GT:PL	1/1:255,54,0
ChrIII	14649593	.	A	C	173	.	DP=13;VDB=0.308129;SGB=-0.651104;RPB=1;MQB=1;MQSB=1.00775;BQB=0.25;MQ0F=0;ICB=1;HOB=0.5;AC=1;AN=2;DP4=2,0,4,4;MQ=60	GT:PL	0/1:208,0,32
ChrIII	14669848	.	G	T	16.5697	.	DP=13;VDB=0.976494;SGB=-0.511536;RPB=0.699673;MQB=0.400803;MQSB=0.0715762;BQB=0.839457;MQ0F=0.307692;ICB=1;HOB=0.5;AC=1;AN=2;DP4=5,5,1,2;MQ=28	GT:PL	0/1:50,0,139
ChrIII	15081217	.	T	C	228	.	DP=20;VDB=0.213204;SGB=-0.688148;RPB=1;MQB=1;MQSB=1;BQB=1;MQ0F=0;AC=2;AN=2;DP4=1,0,10,5;MQ=60	GT:PL	1/1:255,17,0
ChrIII	15098867	.	C	CGCCCG	5.51971	.	INDEL;IDV=1;IMF=0.2;DP=5;VDB=0.954889;SGB=-0.379885;MQ0F=0.2;AC=2;AN=2;DP4=4,0,1,0;MQ=36	GT:PL	1/1:31,1,0
ChrIII	15115054	.	G	A	225	.	DP=16;VDB=0.522028;SGB=-0.680642;MQSB=0.95494;MQ0F=0;AC=2;AN=2;DP4=0,0,5,7;MQ=60	GT:PL	1/1:255,36,0
ChrIII	15213745	.	TCACC	TCC	24.7438	.	INDEL;IDV=5;IMF=0.416667;DP=12;VDB=0.0190537;SGB=-0.556411;MQSB=0.95494;MQ0F=0;ICB=1;HOB=0.5;AC=1;AN=2;DP4=5,3,0,4;MQ=60	GT:PL	0/1:58,0,136
ChrIII	15253528	.	GCCCCCCCCCCCC	GCCCCCCCCCCC	8.13944	.	INDEL;IDV=16;IMF=0.842105;DP=19;VDB=0.109438;SGB=-0.688148;MQSB=1;MQ0F=0;AC=2;AN=2;DP4=3,1,7,8;MQ=60	GT:PL	1/1:35,13,0
ChrIII	15278028	.	T	C	3.46974	.	DP=25;VDB=0.0887943;SGB=-0.616816;RPB=0.486752;MQB=0.867428;MQSB=0.00646071;BQB=0.164474;MQ0F=0.28;ICB=1;HOB=0.5;AC=1;AN=2;DP4=12,6,5,1;MQ=19	GT:PL	0/1:35,0,151
ChrIII	15294283	.	C	A	180	.	DP=16;VDB=0.421428;SGB=-0.688148;MQSB=0.144386;MQ0F=0;AC=2;AN=2;DP4=0,0,7,8;MQ=26	GT:PL	1/1:210,45,0
ChrIII	15383384	.	G	A	225	.	DP=19;VDB=0.166009;SGB=-0.690438;MQSB=1;MQ0F=0;AC=2;AN=2;DP4=0,0,6,11;MQ=60	GT:PL	1/1:255,51,0
ChrIII	15383385	.	A	T	228	.	DP=19;VDB=0.166009;SGB=-0.690438;RPB=1;MQB=1;MQSB=1;BQB=1;MQ0F=0;AC=2;AN=2;DP4=0,1,6,11;MQ=60	GT:PL	1/1:255,18,0
ChrIII	15393857	.	A	G	109	.	DP=6;VDB=0.205815;SGB=-0.616816;MQSB=1;MQ0F=0;AC=2;AN=2;DP4=0,0,5,1;MQ=33	GT:PL	1/1:139,18,0
ChrIII	15393869	.	A	C	107	.	DP=5;VDB=0.021281;SGB=-0.590765;MQ0F=0;AC=2;AN=2;DP4=0,0,5,0;MQ=40	GT:PL	1/1:137,15,0
ChrIII	15393908	.	TAAAAAA	TAAAAA	99	.	INDEL;IDV=18;IMF=1;DP=18;VDB=1.40933e-05;SGB=-0.691153;MQSB=1;MQ0F=0;AC=2;AN=2;DP4=0,0,13,5;MQ=40	GT:PL	1/1:129,54,0
ChrIII	15393935	.	T	A	225	.	DP=18;VDB=0.0323839;SGB=-0.691153;MQSB=1;MQ0F=0;AC=2;AN=2;DP4=0,0,13,5;MQ=40	GT:PL	1/1:255,54,0
ChrIII	15393967	.	G	T	207	.	DP=16;VDB=0.618743;SGB=-0.686358;MQSB=0.5;MQ0F=0;AC=2;AN=2;DP4=0,0,12,2;MQ=38	GT:PL	1/1:237,42,0
ChrIII	15398947	.	T	C	225	.	DP=22;VDB=0.204387;SGB=-0.692352;MQSB=1;MQ0F=0;AC=2;AN=2;DP4=0,0,5,16;MQ=60	GT:PL	1/1:255,63,0
ChrIII	15565428	.	T	C	3.21907	.	DP=16;VDB=0.0238972;SGB=-0.556411;RPB=0.810265;MQB=0.810265;MQSB=1;BQB=0.202566;MQ0F=0;ICB=1;HOB=0.5;AC=1;AN=2;DP4=3,0,3,1;MQ=57	GT:PL	0/1:33,0,34
ChrIII	15575760	.	G	A	225	.	DP=20;VDB=0.0845138;SGB=-0.690438;MQSB=1;MQ0F=0;AC=2;AN=2;DP4=0,0,6,11;MQ=60	GT:PL	1/1:255,51,0
ChrIII	15611580	.	CGAGAGAGAGAGAGAGA	CGAGAGAGAGAGAGA	5.22219	.	INDEL;IDV=3;IMF=0.142857;DP=21;VDB=0.0386514;SGB=-0.511536;MQSB=1;MQ0F=0;ICB=1;HOB=0.5;AC=1;AN=2;DP4=5,13,1,2;MQ=60	GT:PL	0/1:39,0,255
ChrIII	15666379	.	TACCACCACCACCAC	TACCACCACCAC	7.88121	.	INDEL;IDV=1;IMF=0.166667;DP=6;VDB=0.926739;SGB=-0.379885;MQSB=0.861511;MQ0F=0;ICB=1;HOB=0.5;AC=1;AN=2;DP4=2,3,1,0;MQ=60	GT:PL	0/1:42,0,225
ChrIII	15721585	.	A	G	225	.	DP=15;VDB=0.596167;SGB=-0.676189;MQSB=0.964642;MQ0F=0;AC=2;AN=2;DP4=0,0,4,7;MQ=40	GT:PL	1/1:255,33,0
ChrIII	15765136	.	A	C	225	.	DP=21;VDB=0.722787;SGB=-0.692067;MQSB=1;MQ0F=0;AC=2;AN=2;DP4=0,0,11,9;MQ=60	GT:PL	1/1:255,60,0
ChrIII	15768317	.	A	C	202	.	DP=12;VDB=0.470998;SGB=-0.680642;MQSB=1;MQ0F=0;AC=2;AN=2;DP4=0,0,11,1;MQ=60	GT:PL	1/1:232,36,0
ChrIII	15839264	.	C	G	3.19142	.	DP=12;VDB=0.84;SGB=-0.453602;RPB=0.4;MQB=1;MQSB=1;BQB=0.5;MQ0F=0;ICB=1;HOB=0.5;AC=1;AN=2;DP4=5,0,0,2;MQ=60	GT:PL	0/1:34,0,98
ChrIII	15856599	.	T	G	225	.	DP=16;VDB=0.134026;SGB=-0.689466;MQSB=1;MQ0F=0;AC=2;AN=2;DP4=0,0,9,7;MQ=60	GT:PL	1/1:255,48,0
ChrIII	15886093	.	G	A	168	.	DP=7;VDB=0.361296;SGB=-0.636426;MQSB=1;MQ0F=0;AC=2;AN=2;DP4=0,0,2,5;MQ=60	GT:PL	1/1:198,21,0
ChrIII	15893844	.	A	C	225	.	DP=13;VDB=0.106188;SGB=-0.683931;MQSB=0.961166;MQ0F=0;AC=2;AN=2;DP4=0,0,7,6;MQ=60	GT:PL	1/1:255,39,0
ChrIII	15945535	.	TCTCCCTCCCTCCCTC	TCTCCCTCCCTC	11.1873	.	INDEL;IDV=2;IMF=0.0952381;DP=21;VDB=0.570464;SGB=-0.453602;MQSB=1;MQ0F=0;ICB=1;HOB=0.5;AC=1;AN=2;DP4=8,11,1,1;MQ=60	GT:PL	0/1:48,0,255
ChrIII	15974239	.	T	A	16.172	.	DP=8;VDB=0.76;SGB=-0.453602;RPB=0.333333;MQB=0.5;MQSB=0.248092;BQB=1;MQ0F=0.25;ICB=1;HOB=0.5;AC=1;AN=2;DP4=3,3,1,1;MQ=25	GT:PL	0/1:49,0,82
ChrIII	16022854	.	G	A	225	.	DP=14;VDB=0.59783;SGB=-0.686358;MQSB=0.966012;MQ0F=0;AC=2;AN=2;DP4=0,0,7,7;MQ=60	GT:PL	1/1:255,42,0
ChrIII	16023279	.	A	G	225	.	DP=15;VDB=0.248028;SGB=-0.688148;MQSB=1;MQ0F=0;AC=2;AN=2;DP4=0,0,2,13;MQ=60	GT:PL	1/1:255,45,0
ChrIII	16080452	.	ACTCTCTCTCTCTCTCT	ACTCTCTCTCTCTCT	3.11686	.	INDEL;IDV=2;IMF=0.125;DP=16;VDB=0.189141;SGB=-0.453602;MQSB=1;MQ0F=0;ICB=1;HOB=0.5;AC=1;AN=2;DP4=6,8,2,0;MQ=60	GT:PL	0/1:36,0,255
ChrIII	16170973	.	G	A	125	.	DP=11;VDB=0.258434;SGB=-0.616816;MQSB=1;MQ0F=0;AC=2;AN=2;DP4=0,0,5,1;MQ=60	GT:PL	1/1:155,18,0
ChrIII	16196977	.	G	A	13.986	.	DP=6;VDB=0.02;SGB=-0.453602;RPB=0.5;MQB=1;MQSB=1;BQB=0.5;MQ0F=0;ICB=1;HOB=0.5;AC=1;AN=2;DP4=2,2,2,0;MQ=60	GT:PL	0/1:47,0,118
ChrIII	16284393	.	C	G	153	.	DP=11;VDB=0.0997923;SGB=-0.651104;MQSB=0.992367;MQ0F=0;AC=2;AN=2;DP4=0,0,4,4;MQ=60	GT:PL	1/1:183,24,0
ChrIII	16289804	.	A	G	225	.	DP=27;VDB=0.440102;SGB=-0.693021;MQSB=1;MQ0F=0;AC=2;AN=2;DP4=0,0,14,13;MQ=60	GT:PL	1/1:255,81,0
ChrIII	16316052	.	T	G	225	.	DP=14;VDB=0.0544703;SGB=-0.683931;MQSB=0.961166;MQ0F=0;AC=2;AN=2;DP4=0,0,7,6;MQ=60	GT:PL	1/1:255,39,0
ChrIII	16504274	.	TAAGAAGAAGAAGAAG	TAAGAAGAAGAAG	20.8843	.	INDEL;IDV=2;IMF=0.111111;DP=18;VDB=0.871729;SGB=-0.453602;MQSB=0.924089;MQ0F=0;ICB=1;HOB=0.5;AC=1;AN=2;DP4=9,7,0,2;MQ=57	GT:PL	0/1:57,0,255
ChrIII	16590111	.	G	A	225	.	DP=21;VDB=0.942928;SGB=-0.692352;MQSB=1;MQ0F=0;AC=2;AN=2;DP4=0,0,13,8;MQ=60	GT:PL	1/1:255,63,0
ChrIII	16710931	.	T	A	159	.	DP=14;VDB=0.0182631;SGB=-0.686358;MQ0F=0;AC=2;AN=2;DP4=0,0,0,14;MQ=57	GT:PL	1/1:189,42,0
ChrIII	16729435	.	GA	G	50	.	INDEL;IDV=5;IMF=0.384615;DP=13;VDB=0.0379334;SGB=-0.616816;MQSB=0.899815;MQ0F=0;ICB=1;HOB=0.5;AC=1;AN=2;DP4=1,6,5,1;MQ=58	GT:PL	0/1:83,0,58
ChrIII	16756289	.	AGGGGGGGGG	AGGGGGGGGGG	43.0653	.	INDEL;IDV=11;IMF=0.916667;DP=12;VDB=0.884384;SGB=-0.676189;MQSB=0.95494;MQ0F=0;AC=2;AN=2;DP4=0,1,5,6;MQ=60	GT:PL	1/1:70,23,0
ChrIII	16777643	.	G	T	225	.	DP=16;VDB=0.793867;SGB=-0.689466;MQSB=1;MQ0F=0;AC=2;AN=2;DP4=0,0,9,7;MQ=60	GT:PL	1/1:255,48,0
ChrIII	16796125	.	AGGGGGGGGGG	AGGGGGGGGG	21.538	.	INDEL;IDV=17;IMF=0.772727;DP=22;VDB=0.587906;SGB=-0.690438;MQSB=1;MQ0F=0;AC=2;AN=2;DP4=2,3,10,7;MQ=60	GT:PL	1/1:49,12,0
ChrIII	16951478	.	T	G	188	.	DP=10;VDB=0.603917;SGB=-0.662043;MQSB=0.924584;MQ0F=0;AC=2;AN=2;DP4=0,0,6,3;MQ=60	GT:PL	1/1:218,27,0
ChrIII	17098610	.	G	A	225	.	DP=20;VDB=0.392717;SGB=-0.69168;MQSB=1;MQ0F=0;AC=2;AN=2;DP4=0,0,12,7;MQ=60	GT:PL	1/1:255,57,0
ChrIII	17123029	.	G	T	225	.	DP=16;VDB=0.839565;SGB=-0.686358;MQSB=1;MQ0F=0;AC=2;AN=2;DP4=0,0,4,10;MQ=60	GT:PL	1/1:255,42,0
ChrIII	17249628	.	T	G	225	.	DP=20;VDB=0.176817;SGB=-0.69168;MQSB=1;MQ0F=0;AC=2;AN=2;DP4=0,0,11,8;MQ=60	GT:PL	1/1:255,57,0
ChrIII	17305110	.	AC	ACCCCC	6.40501	.	INDEL;IDV=1;IMF=0.142857;DP=7;VDB=0.104392;SGB=-0.379885;MQ0F=0;ICB=1;HOB=0.5;AC=1;AN=2;DP4=0,6,0,1;MQ=57	GT:PL	0/1:39,0,110
ChrIII	17407174	.	A	G	14.4602	.	DP=19;VDB=0.23997;SGB=-0.556411;RPB=0.730948;MQB=0.974597;MQSB=0.974597;BQB=0.89338;MQ0F=0;ICB=1;HOB=0.5;AC=1;AN=2;DP4=5,0,0,4;MQ=60	GT:PL	0/1:47,0,69
ChrIII	17476651	.	G	A	225	.	DP=16;VDB=0.796389;SGB=-0.688148;MQSB=1;MQ0F=0;AC=2;AN=2;DP4=0,0,4,11;MQ=60	GT:PL	1/1:255,45,0
ChrIII	17525600	.	TGGGGGGGGGGGGG	TGGGGGGGGGGG	4.55936	.	INDEL;IDV=9;IMF=0.75;DP=12;VDB=0.961343;SGB=-0.636426;MQSB=0.982603;MQ0F=0;ICB=1;HOB=0.5;AC=1;AN=2;DP4=3,2,3,4;MQ=60	GT:PL	0/1:39,4,20
ChrIII	17542325	.	G	T	83	.	DP=11;VDB=0.0117389;SGB=-0.556411;RPB=0.0812164;MQB=0.649731;MQSB=0.89338;BQB=0.974597;MQ0F=0;ICB=1;HOB=0.5;AC=1;AN=2;DP4=2,3,2,2;MQ=55	GT:PL	0/1:116,0,134
ChrIII	17542527	.	C	A	80	.	DP=17;VDB=0.00299537;SGB=-0.616816;RPB=0.0137291;MQB=0.555306;MQSB=0.760518;BQB=0.37005;MQ0F=0;ICB=1;HOB=0.5;AC=1;AN=2;DP4=8,2,5,1;MQ=58	GT:PL	0/1:113,0,212
ChrIII	17542536	.	T	G	36.6075	.	DP=18;VDB=0.036923;SGB=-0.511536;RPB=0.0489059;MQB=0.931063;MQSB=0.566667;BQB=0.563599;MQ0F=0;ICB=1;HOB=0.5;AC=1;AN=2;DP4=12,2,3,0;MQ=58	GT:PL	0/1:71,0,228
ChrIII	17553122	.	A	C	225	.	DP=15;VDB=0.943079;SGB=-0.688148;MQSB=0.600245;MQ0F=0;AC=2;AN=2;DP4=0,0,12,3;MQ=52	GT:PL	1/1:255,45,0
ChrIII	17560732	.	AATATATATATATATATATATATATATATATATATATATATATATAT	AATATATATATATATATATATATATATATATATATATATATATAT	3.2747	.	INDEL;IDV=2;IMF=0.181818;DP=11;VDB=0.915891;SGB=-0.453602;MQSB=0.475476;MQ0F=0;ICB=1;HOB=0.5;AC=1;AN=2;DP4=4,5,2,0;MQ=43	GT:PL	0/1:35,0,193
ChrIII	17615164	.	TGAGAGAGAGAGAGAGAGAGAG	TGAGAGAGAGAGAGAGAGAG	29.6736	.	INDEL;IDV=3;IMF=0.25;DP=12;VDB=0.845817;SGB=-0.511536;MQSB=0.95494;MQ0F=0;ICB=1;HOB=0.5;AC=1;AN=2;DP4=5,4,0,3;MQ=60	GT:PL	0/1:63,0,182
ChrIII	17641645	.	T	G	225	.	DP=16;VDB=0.806879;SGB=-0.686358;MQSB=1;MQ0F=0;AC=2;AN=2;DP4=0,0,8,6;MQ=60	GT:PL	1/1:255,42,0
ChrIII	17751940	.	TCCCCCCCCCCC	TCCCCCCCCCC	9.89547	.	INDEL;IDV=11;IMF=0.647059;DP=17;VDB=0.328376;SGB=-0.680642;MQSB=0.605689;MQ0F=0.0588235;AC=2;AN=2;DP4=0,5,5,7;MQ=19	GT:PL	1/1:37,8,0
ChrIII	17778106	.	A	T	225	.	DP=13;VDB=0.0235879;SGB=-0.683931;MQSB=0.826565;MQ0F=0;AC=2;AN=2;DP4=0,0,4,9;MQ=41	GT:PL	1/1:255,39,0
ChrIII	17843199	.	G	A	4.6651	.	DP=12;VDB=0.6;SGB=-0.453602;RPB=0.333333;MQB=1;MQSB=0.900802;BQB=0.5;MQ0F=0;ICB=1;HOB=0.5;AC=1;AN=2;DP4=3,3,0,2;MQ=60	GT:PL	0/1:37,0,167
ChrIII	17852916	.	A	T	162	.	DP=18;VDB=0.0941262;SGB=-0.680642;RPB=0.286505;MQB=0.031048;MQSB=0.0621046;BQB=0.870325;MQ0F=0.388889;AC=2;AN=2;DP4=2,3,7,5;MQ=19	GT:PL	1/1:189,13,0
ChrIII	17944138	.	A	C	25.3451	.	DP=10;VDB=0.765925;SGB=-0.556411;RPB=0.405132;MQB=0.810265;MQSB=0.8;BQB=0.810265;MQ0F=0;ICB=1;HOB=0.5;AC=1;AN=2;DP4=1,2,4,0;MQ=57	GT:PL	0/1:58,0,52
ChrIII	18063872	.	T	A	225	.	DP=23;VDB=0.565392;SGB=-0.692562;MQSB=1;MQ0F=0;AC=2;AN=2;DP4=0,0,18,4;MQ=60	GT:PL	1/1:255,66,0
ChrIII	18088227	.	C	T	158	.	DP=12;VDB=0.925362;SGB=-0.676189;RPB=1;MQB=1;MQSB=1;BQB=1;MQ0F=0;AC=2;AN=2;DP4=1,0,0,11;MQ=44	GT:PL	1/1:185,24,0
ChrIII	18088294	.	A	C	142	.	DP=9;VDB=0.0597137;SGB=-0.651104;RPB=1;MQB=1;BQB=1;MQ0F=0;AC=2;AN=2;DP4=0,1,0,8;MQ=36	GT:PL	1/1:169,16,0
ChrIII	18088554	.	G	T	173	.	DP=11;VDB=0.508631;SGB=-0.670168;MQSB=1;MQ0F=0;AC=2;AN=2;DP4=0,0,9,1;MQ=40	GT:PL	1/1:203,30,0
ChrIII	18088621	.	A	G	74	.	DP=5;VDB=0.0587288;SGB=-0.556411;MQ0F=0;AC=2;AN=2;DP4=0,0,4,0;MQ=40	GT:PL	1/1:104,12,0
ChrIII	18194393	.	CGAGAGAGAGAGAGAGAGAGAGAGA	CGAGAGAGAGAGAGAGAGAGA	33.7293	.	INDEL;IDV=2;IMF=0.142857;DP=14;VDB=0.762846;SGB=-0.453602;MQSB=1;MQ0F=0;ICB=1;HOB=0.5;AC=1;AN=2;DP4=6,6,0,2;MQ=60	GT:PL	0/1:69,0,255
ChrIII	18243778	.	G	A	225	.	DP=14;VDB=0.0688147;SGB=-0.686358;MQSB=1;MQ0F=0;AC=2;AN=2;DP4=0,0,5,9;MQ=60	GT:PL	1/1:255,42,0
ChrIII	18273779	.	CAGAGAGAGAGAGA	CAGAGAGAGAGA	22.9584	.	INDEL;IDV=3;IMF=0.15;DP=20;VDB=0.405333;SGB=-0.511536;MQSB=1;MQ0F=0;ICB=1;HOB=0.5;AC=1;AN=2;DP4=11,6,2,1;MQ=60	GT:PL	0/1:59,0,255
ChrIII	18304095	.	T	C	3.98906	.	DP=11;VDB=0.52;SGB=-0.453602;RPB=0.785714;MQB=1;MQSB=1;BQB=0.928571;MQ0F=0;ICB=1;HOB=0.5;AC=1;AN=2;DP4=2,5,0,2;MQ=60	GT:PL	0/1:36,0,161
ChrIII	18347173	.	A	C	13.6078	.	DP=8;VDB=0.72;SGB=-0.453602;MQSB=1;MQ0F=0;AC=2;AN=2;DP4=0,0,1,1;MQ=60	GT:PL	1/1:43,6,0
ChrIII	18428486	.	A	AAG	7.58156	.	INDEL;IDV=1;IMF=0.333333;DP=3;VDB=0.292464;SGB=-0.379885;MQ0F=0;ICB=1;HOB=0.5;AC=1;AN=2;DP4=0,2,0,1;MQ=53	GT:PL	0/1:39,0,11
ChrIII	18494489	.	G	T	7.30814	.	DP=1;SGB=-0.379885;MQ0F=0;AC=2;AN=2;DP4=0,0,1,0;MQ=36	GT:PL	1/1:36,3,0
ChrIII	18494707	.	TCCTCTTCC	TC	21.6576	.	INDEL;IDV=1;IMF=0.5;DP=2;VDB=0.76;SGB=-0.379885;MQSB=1;MQ0F=0;ICB=1;HOB=0.5;AC=1;AN=2;DP4=1,0,0,1;MQ=39	GT:PL	0/1:54,0,9
ChrIII	18586051	.	G	A	225	.	DP=22;VDB=0.748228;SGB=-0.692067;MQSB=1;MQ0F=0;AC=2;AN=2;DP4=0,0,6,14;MQ=60	GT:PL	1/1:255,60,0
ChrIII	18626025	.	G	A	225	.	DP=28;VDB=0.48223;SGB=-0.693021;MQSB=1;MQ0F=0;AC=2;AN=2;DP4=0,0,9,18;MQ=60	GT:PL	1/1:255,81,0
ChrIII	18665380	.	AGGGGGGGGGGGGGGGGGGG	AGGGGGGGGGGGGG	3.08354	.	INDEL;IDV=1;IMF=0.125;DP=8;VDB=0.0926686;SGB=-0.453602;MQSB=1;MQ0F=0;ICB=1;HOB=0.5;AC=1;AN=2;DP4=4,2,2,0;MQ=60	GT:PL	0/1:34,0,130
ChrIII	18668652	.	G	T	225	.	DP=22;VDB=0.258157;SGB=-0.692352;MQSB=1;MQ0F=0;AC=2;AN=2;DP4=0,0,14,7;MQ=60	GT:PL	1/1:255,63,0
ChrIII	18755696	.	GCCCCCCCCCC	GCCCCCCCCC	46.1358	.	INDEL;IDV=15;IMF=1;DP=15;VDB=0.0885924;SGB=-0.686358;MQSB=1;MQ0F=0;AC=2;AN=2;DP4=1,0,6,8;MQ=60	GT:PL	1/1:73,32,0
ChrIII	18777932	.	T	G	3.51833	.	DP=9;VDB=0.06;SGB=-0.453602;RPB=0;MQB=1;MQSB=1;BQB=0;MQ0F=0;ICB=1;HOB=0.5;AC=1;AN=2;DP4=3,0,0,2;MQ=60	GT:PL	0/1:34,0,70
ChrIII	18778960	.	G	A	141	.	DP=7;VDB=0.250121;SGB=-0.616816;MQSB=0.861511;MQ0F=0;AC=2;AN=2;DP4=0,0,3,3;MQ=60	GT:PL	1/1:171,18,0
ChrIII	18791588	.	TA	T	28.8663	.	INDEL;IDV=2;IMF=0.166667;DP=12;VDB=0.235908;SGB=-0.590765;MQSB=0.95494;MQ0F=0;ICB=1;HOB=0.5;AC=1;AN=2;DP4=6,1,1,4;MQ=60	GT:PL	0/1:62,0,137
ChrIII	18800978	.	GCTCTCTCTCTCTCTCTCTCTCTCTCTCTCTCT	GCTCTCTCTCTCTCTCTCTCTCTCTCTCTCT	7.06257	.	INDEL;IDV=3;IMF=0.2;DP=15;VDB=0.31899;SGB=-0.511536;MQSB=0.898397;MQ0F=0;ICB=1;HOB=0.5;AC=1;AN=2;DP4=6,6,2,1;MQ=58	GT:PL	0/1:41,0,244
ChrIII	18831261	.	G	A	225	.	DP=16;VDB=0.0866911;SGB=-0.688148;MQSB=1;MQ0F=0;AC=2;AN=2;DP4=0,0,5,10;MQ=60	GT:PL	1/1:255,45,0
ChrIII	18835308	.	A	T	225	.	DP=16;VDB=0.0260491;SGB=-0.680642;MQSB=1;MQ0F=0;AC=2;AN=2;DP4=0,0,9,3;MQ=60	GT:PL	1/1:255,36,0
ChrIII	18838311	.	A	T	73	.	DP=3;VDB=0.235765;SGB=-0.511536;MQSB=1;MQ0F=0;AC=2;AN=2;DP4=0,0,2,1;MQ=60	GT:PL	1/1:103,9,0
ChrIII	18838314	.	A	T	80	.	DP=4;VDB=0.235765;SGB=-0.511536;MQSB=1;MQ0F=0;AC=2;AN=2;DP4=0,0,2,1;MQ=60	GT:PL	1/1:110,9,0
ChrIII	18857329	.	G	C	225	.	DP=18;VDB=0.964611;SGB=-0.686358;MQSB=1;MQ0F=0;AC=2;AN=2;DP4=0,0,9,5;MQ=60	GT:PL	1/1:255,42,0
ChrIII	18860814	.	A	T	225	.	DP=20;VDB=0.845301;SGB=-0.691153;MQSB=1;MQ0F=0;AC=2;AN=2;DP4=0,0,11,7;MQ=60	GT:PL	1/1:255,54,0
ChrIII	18868546	.	C	A	132	.	DP=5;VDB=0.525934;SGB=-0.590765;MQSB=1;MQ0F=0;AC=2;AN=2;DP4=0,0,4,1;MQ=60	GT:PL	1/1:162,15,0
ChrIII	18870703	.	G	A	225	.	DP=23;VDB=0.481654;SGB=-0.692717;MQSB=1;MQ0F=0;AC=2;AN=2;DP4=0,0,14,9;MQ=60	GT:PL	1/1:255,69,0
ChrIII	18886347	.	A	T	225	.	DP=21;VDB=0.130353;SGB=-0.692067;MQSB=1;MQ0F=0;AC=2;AN=2;DP4=0,0,10,10;MQ=60	GT:PL	1/1:255,60,0
ChrIII	18907035	.	CA	C	7.23006	.	INDEL;IDV=4;IMF=0.307692;DP=13;VDB=0.451483;SGB=-0.511536;MQSB=0.961166;MQ0F=0;ICB=1;HOB=0.5;AC=1;AN=2;DP4=7,3,0,3;MQ=60	GT:PL	0/1:40,0,144
ChrIII	18918788	.	G	T	225	.	DP=21;VDB=0.404547;SGB=-0.691153;MQSB=1;MQ0F=0;AC=2;AN=2;DP4=0,0,6,12;MQ=60	GT:PL	1/1:255,54,0
ChrIII	18940474	.	A	C	225	.	DP=15;VDB=0.599744;SGB=-0.686358;MQSB=1;MQ0F=0;AC=2;AN=2;DP4=0,0,6,8;MQ=60	GT:PL	1/1:255,42,0
ChrIII	18941971	.	G	A	168	.	DP=9;VDB=0.542761;SGB=-0.651104;MQSB=0.900802;MQ0F=0;AC=2;AN=2;DP4=0,0,5,3;MQ=60	GT:PL	1/1:198,24,0
ChrIII	18963868	.	G	C	29.1984	.	DP=14;VDB=0.0249187;SGB=-0.511536;RPB=0.151887;MQB=1;MQSB=1;BQB=0.760709;MQ0F=0;ICB=1;HOB=0.5;AC=1;AN=2;DP4=2,7,0,3;MQ=60	GT:PL	0/1:63,0,199
ChrIII	18963999	.	C	G	39.9976	.	DP=10;VDB=0.0822145;SGB=-0.511536;RPB=0.231146;MQB=0.924584;MQSB=1;BQB=0.809011;MQ0F=0;ICB=1;HOB=0.5;AC=1;AN=2;DP4=5,1,3,0;MQ=60	GT:PL	0/1:73,0,144
ChrIII	18981220	.	T	G	198	.	DP=9;VDB=0.325119;SGB=-0.651104;MQSB=0.900802;MQ0F=0;AC=2;AN=2;DP4=0,0,3,5;MQ=60	GT:PL	1/1:228,24,0
ChrIII	18985506	.	G	A	225	.	DP=13;VDB=0.376838;SGB=-0.676189;MQSB=0.950952;MQ0F=0;AC=2;AN=2;DP4=0,0,5,6;MQ=60	GT:PL	1/1:255,33,0
ChrIII	19105387	.	TACCCC	TC	75	.	INDEL;IDV=3;IMF=0.214286;DP=14;VDB=0.515892;SGB=-0.651104;MQSB=1;MQ0F=0;ICB=1;HOB=0.5;AC=1;AN=2;DP4=5,1,3,5;MQ=60	GT:PL	0/1:107,0,104
ChrIII	19105388	.	ACCCCCCCCCCCCCCC	ACCCCCCCCCCC,ACCCCCCCCCC	71	.	INDEL;IDV=8;IMF=0.571429;DP=14;VDB=0.515892;SGB=-0.670168;MQSB=1;MQ0F=0;AC=1,1;AN=2;DP4=2,2,6,4;MQ=60	GT:PL	1/2:131,36,60,68,0,94
ChrIII	19112141	.	AATATATATATATATATATATATATATATATA	AATATATATATATATATATATATATATATA	5.94862	.	INDEL;IDV=3;IMF=0.272727;DP=11;VDB=0.289677;SGB=-0.511536;MQSB=1;MQ0F=0;ICB=1;HOB=0.5;AC=1;AN=2;DP4=8,0,1,2;MQ=60	GT:PL	0/1:39,0,182
ChrIII	19118128	.	C	T	225	.	DP=17;VDB=0.22877;SGB=-0.689466;MQSB=1;MQ0F=0;AC=2;AN=2;DP4=0,0,12,4;MQ=60	GT:PL	1/1:255,48,0
ChrIII	19125814	.	GCCCCCCCCCCC	GCCCCCCCCCC	22.5468	.	INDEL;IDV=22;IMF=0.758621;DP=29;VDB=0.60575;SGB=-0.692562;MQSB=0.940317;MQ0F=0;AC=2;AN=2;DP4=4,3,12,10;MQ=58	GT:PL	1/1:50,21,0
ChrIII	19153276	.	T	C	5.68092	.	DP=11;VDB=0.275636;SGB=-0.511536;RPB=0.666667;MQB=0.666667;MQSB=0.666667;BQB=0;MQ0F=0;ICB=1;HOB=0.5;AC=1;AN=2;DP4=2,0,0,3;MQ=46	GT:PL	0/1:37,0,58
ChrIII	19195852	.	CGGGGGGGGGGGGGG	CGGGGGGGGG,CGGGGGGGGGG	56	.	INDEL;IDV=5;IMF=0.625;DP=8;VDB=0.639818;SGB=-0.616816;MQSB=0.900802;MQ0F=0;AC=1,1;AN=2;DP4=2,0,3,3;MQ=60	GT:PL	1/2:115,34,54,61,0,80
ChrIII	19195866	.	GTGGT	G	22.1962	.	INDEL;IDV=1;IMF=0.0714286;DP=14;VDB=0.193936;SGB=-0.511536;MQSB=1;MQ0F=0;ICB=1;HOB=0.5;AC=1;AN=2;DP4=2,9,3,0;MQ=60	GT:PL	0/1:57,0,255
ChrIII	19197133	.	T	G	38.415	.	DP=14;VDB=0.640281;SGB=-0.590765;MQSB=1;MQ0F=0;AC=2;AN=2;DP4=0,0,1,4;MQ=53	GT:PL	1/1:68,15,0
ChrIII	19270420	.	G	A	225	.	DP=22;VDB=0.205194;SGB=-0.691153;MQSB=1;MQ0F=0;AC=2;AN=2;DP4=0,0,8,10;MQ=60	GT:PL	1/1:255,54,0
ChrIII	19286034	.	G	A	225	.	DP=13;VDB=0.201406;SGB=-0.683931;MQSB=1;MQ0F=0;AC=2;AN=2;DP4=0,0,8,5;MQ=60	GT:PL	1/1:255,39,0
ChrIII	19312892	.	GCCCC	GCCCCCCCCC	12.6462	.	INDEL;IDV=1;IMF=0.2;DP=5;VDB=0.0307704;SGB=-0.379885;MQSB=1;MQ0F=0;ICB=1;HOB=0.5;AC=1;AN=2;DP4=3,1,1,0;MQ=60	GT:PL	0/1:45,0,42
ChrIII	19418388	.	G	A	225	.	DP=16;VDB=0.132419;SGB=-0.683931;MQSB=1;MQ0F=0;AC=2;AN=2;DP4=0,0,10,3;MQ=60	GT:PL	1/1:255,39,0
ChrIII	19474039	.	CGCTGCTGCTGCTGCTGCTGCTGC	CGCTGCTGCTGCTGCTGCTGC	32.8668	.	INDEL;IDV=2;IMF=0.117647;DP=17;VDB=0.570465;SGB=-0.453602;MQSB=1;MQ0F=0;ICB=1;HOB=0.5;AC=1;AN=2;DP4=7,8,1,1;MQ=60	GT:PL	0/1:69,0,255
ChrIII	19476907	.	T	A	163	.	DP=15;VDB=0.836722;SGB=-0.676189;MQSB=1;MQ0F=0;AC=2;AN=2;DP4=0,0,1,10;MQ=60	GT:PL	1/1:193,33,0
ChrIII	19498493	.	A	AC	49.3121	.	INDEL;IDV=14;IMF=0.875;DP=16;VDB=0.73702;SGB=-0.688148;MQSB=1;MQ0F=0;AC=2;AN=2;DP4=0,1,7,8;MQ=60	GT:PL	1/1:76,36,0
ChrIII	19557370	.	T	C	3.47368	.	DP=13;VDB=0.364077;SGB=-0.511536;RPB=0.202566;MQB=0.810265;MQSB=0.8;BQB=0.202566;MQ0F=0;ICB=1;HOB=0.5;AC=1;AN=2;DP4=2,2,3,0;MQ=57	GT:PL	0/1:34,0,93
ChrIII	19566956	.	G	A	223	.	DP=9;VDB=0.256052;SGB=-0.662043;MQSB=0.974597;MQ0F=0;AC=2;AN=2;DP4=0,0,5,4;MQ=60	GT:PL	1/1:253,27,0
ChrIII	19575657	.	GTTATTATTATTATTATTATTA	GTTATTATTATTATTATTA	20.0221	.	INDEL;IDV=1;IMF=0.0909091;DP=11;VDB=0.502759;SGB=-0.453602;MQSB=1;MQ0F=0;ICB=1;HOB=0.5;AC=1;AN=2;DP4=7,2,2,0;MQ=60	GT:PL	0/1:55,0,255
ChrIII	19653507	.	TGGGGGGGGGGGGGGGGGGGGGG	TGGGGGGGG	6.52877	.	INDEL;IDV=1;IMF=0.142857;DP=7;VDB=0.226073;SGB=-0.379885;MQ0F=0;ICB=1;HOB=0.5;AC=1;AN=2;DP4=6,0,1,0;MQ=53	GT:PL	0/1:39,0,101
ChrIII	19707340	.	AATATATATATATATATAT	AATATATATATATATAT	3.53755	.	INDEL;IDV=3;IMF=0.1875;DP=16;VDB=0.634679;SGB=-0.511536;MQSB=1;MQ0F=0;ICB=1;HOB=0.5;AC=1;AN=2;DP4=9,4,2,1;MQ=60	GT:PL	0/1:36,0,228
ChrIII	19748839	.	G	A	225	.	DP=21;VDB=0.506087;SGB=-0.69168;MQSB=1;MQ0F=0;AC=2;AN=2;DP4=0,0,10,9;MQ=60	GT:PL	1/1:255,57,0
ChrIII	19894445	.	GTGGAGA	GGA,G	175	.	INDEL;IDV=5;IMF=0.714286;DP=7;VDB=0.419382;SGB=-0.616816;MQ0F=0;AC=1,1;AN=2;DP4=0,1,0,6;MQ=58	GT:PL	1/2:235,90,82,151,0,147
ChrIII	19914063	.	TTATATATATATATATATATATATATATATATATAT	TTATATATATATATATATATATATATATATATAT	10.7751	.	INDEL;IDV=4;IMF=0.333333;DP=12;VDB=0.756558;SGB=-0.556411;MQSB=0.95494;MQ0F=0;ICB=1;HOB=0.5;AC=1;AN=2;DP4=4,4,3,1;MQ=60	GT:PL	0/1:44,0,143
ChrIII	19916563	.	C	G	3.19626	.	DP=11;VDB=0.6;SGB=-0.453602;RPB=0.928571;MQB=1;MQSB=0.974597;BQB=0.5;MQ0F=0;ICB=1;HOB=0.5;AC=1;AN=2;DP4=4,3,1,1;MQ=60	GT:PL	0/1:35,0,183
ChrIII	19939583	.	CT	C	4.57985	.	INDEL;IDV=4;IMF=0.363636;DP=11;VDB=0.0622071;SGB=-0.511536;MQSB=0.964642;MQ0F=0;ICB=1;HOB=0.5;AC=1;AN=2;DP4=6,2,1,2;MQ=60	GT:PL	0/1:36,0,96
ChrIII	19986364	.	T	C	223	.	DP=15;VDB=0.276014;SGB=-0.688148;MQSB=1;MQ0F=0.0666667;AC=2;AN=2;DP4=0,0,3,12;MQ=37	GT:PL	1/1:253,45,0
ChrIII	20035171	.	G	A	225	.	DP=17;VDB=0.6027;SGB=-0.688148;MQSB=1;MQ0F=0;AC=2;AN=2;DP4=0,0,8,7;MQ=60	GT:PL	1/1:255,45,0
ChrIII	20048793	.	TCACCC	TC	38.1415	.	INDEL;IDV=3;IMF=0.214286;DP=14;VDB=0.434248;SGB=-0.511536;MQSB=0.991701;MQ0F=0;ICB=1;HOB=0.5;AC=1;AN=2;DP4=8,3,0,3;MQ=57	GT:PL	0/1:72,0,186
ChrIII	20068632	.	AGGGGGGGGG	AGGGGGGGG	54	.	INDEL;IDV=16;IMF=0.941176;DP=17;VDB=0.340796;SGB=-0.689466;MQSB=1;MQ0F=0;AC=2;AN=2;DP4=1,0,7,9;MQ=60	GT:PL	1/1:81,36,0
ChrIII	20121330	.	T	A	225	.	DP=17;VDB=0.641471;SGB=-0.689466;MQSB=1;MQ0F=0;AC=2;AN=2;DP4=0,0,7,9;MQ=60	GT:PL	1/1:255,48,0
ChrIII	20155790	.	GTATATATATATATATATATATAT	GTATATATATATATATATATATATAT	12.4288	.	INDEL;IDV=3;IMF=0.142857;DP=21;VDB=0.486094;SGB=-0.511536;MQSB=1;MQ0F=0;ICB=1;HOB=0.5;AC=1;AN=2;DP4=9,9,2,1;MQ=60	GT:PL	0/1:48,0,255
ChrIII	20233809	.	G	A	225	.	DP=16;VDB=0.307983;SGB=-0.688148;MQSB=1;MQ0F=0;AC=2;AN=2;DP4=0,0,9,6;MQ=60	GT:PL	1/1:255,45,0
ChrIII	20323598	.	C	G	61	.	DP=15;VDB=0.658104;SGB=-0.556411;RPB=0.426445;MQB=1;MQSB=1;BQB=0.697617;MQ0F=0;ICB=1;HOB=0.5;AC=1;AN=2;DP4=6,5,1,3;MQ=60	GT:PL	0/1:95,0,247
ChrIII	20334459	.	G	A	225	.	DP=17;VDB=0.442967;SGB=-0.690438;MQSB=1;MQ0F=0;AC=2;AN=2;DP4=0,0,4,13;MQ=60	GT:PL	1/1:255,51,0
ChrIII	20352221	.	C	A	9.61832	.	DP=10;VDB=0.8;SGB=-0.453602;RPB=1;MQB=0.5;MQSB=0.809011;BQB=0.5;MQ0F=0;ICB=1;HOB=0.5;AC=1;AN=2;DP4=6,1,0,2;MQ=58	GT:PL	0/1:43,0,143
ChrIII	20389418	.	AGGGGGGGGGGGGGGG	AGGGGGGGGGGG	4.19787	.	INDEL;IDV=2;IMF=0.142857;DP=14;VDB=0.746499;SGB=-0.511536;MQSB=0.83527;MQ0F=0;ICB=1;HOB=0.5;AC=1;AN=2;DP4=8,3,1,2;MQ=59	GT:PL	0/1:35,0,60
ChrIII	20432186	.	GT	G	74	.	INDEL;IDV=5;IMF=0.357143;DP=14;VDB=0.146498;SGB=-0.662043;MQSB=1;MQ0F=0;ICB=1;HOB=0.5;AC=1;AN=2;DP4=3,2,9,0;MQ=60	GT:PL	0/1:108,0,24
ChrIII	20433286	.	TGGGGGGGGGG	TGGGGGGGGG	42.8293	.	INDEL;IDV=21;IMF=0.84;DP=25;VDB=0.175908;SGB=-0.692067;MQSB=1;MQ0F=0;AC=2;AN=2;DP4=2,3,7,13;MQ=60	GT:PL	1/1:70,27,0
ChrIII	20448813	.	CA	C	4.89744	.	INDEL;IDV=1;IMF=0.111111;DP=9;VDB=0.596362;SGB=-0.453602;MQSB=0.89338;MQ0F=0;ICB=1;HOB=0.5;AC=1;AN=2;DP4=5,2,0,2;MQ=57	GT:PL	0/1:37,0,130
ChrIII	20506216	.	AGGGGGGGGGGGGG	AGGGGGGGGGGG	15.0329	.	INDEL;IDV=10;IMF=0.769231;DP=13;VDB=0.464008;SGB=-0.662043;MQSB=1;MQ0F=0;ICB=1;HOB=0.5;AC=1;AN=2;DP4=2,2,8,1;MQ=60	GT:PL	0/1:48,0,19
ChrIII	20644544	.	AGGGGGGGGGG	AGGGGGGGGG	40.8622	.	INDEL;IDV=17;IMF=0.894737;DP=19;VDB=0.0932381;SGB=-0.689466;MQSB=1;MQ0F=0;AC=2;AN=2;DP4=3,0,6,10;MQ=60	GT:PL	1/1:68,25,0
ChrIII	20657262	.	GTAATAATAATAATAATAATAATAATAATAATAATAATA	GTAATAATAATAATAATAATAATAATAATAATAATA	42.0526	.	INDEL;IDV=3;IMF=0.2;DP=15;VDB=0.540901;SGB=-0.511536;MQSB=1;MQ0F=0;ICB=1;HOB=0.5;AC=1;AN=2;DP4=4,8,2,1;MQ=60	GT:PL	0/1:77,0,255
ChrIII	20671616	.	GGTG	GG	3.78694	.	INDEL;IDV=2;IMF=0.153846;DP=13;VDB=0.937866;SGB=-0.453602;MQSB=0.899815;MQ0F=0;ICB=1;HOB=0.5;AC=1;AN=2;DP4=6,5,0,2;MQ=59	GT:PL	0/1:36,0,196
ChrIII	20862300	.	CGAGAGAGAGAGAGAGAGAG	CGAGAGAGAGAGAGAGAG	20.4028	.	INDEL;IDV=2;IMF=0.181818;DP=11;VDB=0.637461;SGB=-0.453602;MQSB=0.950952;MQ0F=0;ICB=1;HOB=0.5;AC=1;AN=2;DP4=4,5,1,1;MQ=60	GT:PL	0/1:55,0,255
ChrIII	20944729	.	ATTTTTTTT	ATTTTTTTTT	30.6582	.	INDEL;IDV=12;IMF=0.923077;DP=13;VDB=0.870661;SGB=-0.680642;MQSB=0.961166;MQ0F=0;AC=2;AN=2;DP4=0,1,7,5;MQ=60	GT:PL	1/1:85,47,29
ChrIII	20984698	.	C	T	8.68976	.	DP=7;SGB=-0.379885;RPB=1;MQB=1;MQSB=1;BQB=1;MQ0F=0;ICB=1;HOB=0.5;AC=1;AN=2;DP4=3,2,1,0;MQ=60	GT:PL	0/1:42,0,146
ChrIII	21005425	.	A	T	225	.	DP=14;VDB=0.674416;SGB=-0.683931;MQSB=1;MQ0F=0;AC=2;AN=2;DP4=0,0,5,8;MQ=60	GT:PL	1/1:255,39,0
ChrIII	21019342	.	TCT	TCTGACCACT	219	.	INDEL;IDV=9;IMF=0.818182;DP=11;VDB=0.900033;SGB=-0.651104;MQSB=0.950952;MQ0F=0;ICB=1;HOB=0.5;AC=1;AN=2;DP4=2,1,4,4;MQ=60	GT:PL	0/1:255,0,27
ChrIII	21045884	.	A	T	93	.	DP=14;VDB=0.592253;SGB=-0.616816;RPB=1;MQB=1;MQSB=1;BQB=1;MQ0F=0;ICB=1;HOB=0.5;AC=1;AN=2;DP4=1,0,5,1;MQ=60	GT:PL	0/1:125,0,7
ChrIII	21160130	.	G	A	225	.	DP=17;VDB=0.547775;SGB=-0.689466;MQSB=1;MQ0F=0;AC=2;AN=2;DP4=0,0,6,10;MQ=60	GT:PL	1/1:255,48,0
ChrIII	21197336	.	TGGGGGGGGGG	TGGGGGGGGGGG	4.67578	.	INDEL;IDV=11;IMF=0.6875;DP=16;VDB=0.64485;SGB=-0.670168;MQSB=1;MQ0F=0;AC=2;AN=2;DP4=1,5,7,3;MQ=60	GT:PL	1/1:30,2,0
ChrIII	21199223	.	AATATATATATATATATATATATATATATATATATATATATATATATATATATAT	AATATATATATATATATATATATATATATATATATATATATATATATATATATATAT	38.2576	.	INDEL;IDV=2;IMF=0.25;DP=8;VDB=0.830109;SGB=-0.453602;MQSB=0.868321;MQ0F=0;ICB=1;HOB=0.5;AC=1;AN=2;DP4=2,4,2,0;MQ=57	GT:PL	0/1:71,0,109
ChrIII	21212839	.	G	A	225	.	DP=21;VDB=0.163007;SGB=-0.69168;MQSB=1;MQ0F=0;AC=2;AN=2;DP4=0,0,11,8;MQ=60	GT:PL	1/1:255,57,0
ChrIII	21259416	.	ACTCTCTCTCTCTCTCT	ACTCTCTCTCTCTCT	13.6162	.	INDEL;IDV=2;IMF=0.153846;DP=13;VDB=0.897987;SGB=-0.453602;MQSB=1;MQ0F=0;ICB=1;HOB=0.5;AC=1;AN=2;DP4=3,8,1,1;MQ=60	GT:PL	0/1:49,0,255
ChrIII	21284055	.	CGGAGGAGGAGGAGGAGG	CGGAGGAGGAGGAGG	23.5582	.	INDEL;IDV=2;IMF=0.1;DP=20;VDB=0.932538;SGB=-0.453602;MQSB=1;MQ0F=0;ICB=1;HOB=0.5;AC=1;AN=2;DP4=4,14,1,1;MQ=60	GT:PL	0/1:60,0,255
ChrIII	21392965	.	GCTCTCTCTCTCTCTCTCTCTCTCTC	GCTCTCTCTCTCTCTCTCTCTCTC	4.18615	.	INDEL;IDV=2;IMF=0.142857;DP=14;VDB=0.0948553;SGB=-0.453602;MQSB=1;MQ0F=0;ICB=1;HOB=0.5;AC=1;AN=2;DP4=6,6,2,0;MQ=60	GT:PL	0/1:38,0,255
ChrIII	21416550	.	A	C	225	.	DP=11;VDB=0.0491895;SGB=-0.676189;MQSB=0.964642;MQ0F=0;AC=2;AN=2;DP4=0,0,4,7;MQ=60	GT:PL	1/1:255,33,0
ChrIII	21461880	.	CCTCTCTCTCTCTCTCTCT	CCTCTCTCTCTCTCTCT	29.2388	.	INDEL;IDV=3;IMF=0.15;DP=20;VDB=0.344653;SGB=-0.511536;MQSB=1;MQ0F=0;ICB=1;HOB=0.5;AC=1;AN=2;DP4=9,8,1,2;MQ=60	GT:PL	0/1:65,0,255
ChrIII	21484795	.	CATATATATATATATATATATATATATATATAT	CATATATATATATATATATATATATATATAT	73	.	INDEL;IDV=6;IMF=0.375;DP=16;VDB=0.634679;SGB=-0.616816;MQSB=1;MQ0F=0;ICB=1;HOB=0.5;AC=1;AN=2;DP4=5,5,3,3;MQ=60	GT:PL	0/1:106,0,214
ChrIII	21504644	.	A	C	225	.	DP=13;VDB=0.273837;SGB=-0.683931;MQSB=1;MQ0F=0;AC=2;AN=2;DP4=0,0,9,4;MQ=60	GT:PL	1/1:255,39,0
ChrIII	21633545	.	AGGGGGGGGG	AGGGGGGGGGG	5.7778	.	INDEL;IDV=8;IMF=0.615385;DP=13;VDB=0.664011;SGB=-0.651104;MQSB=0.961166;MQ0F=0;ICB=1;HOB=0.5;AC=1;AN=2;DP4=3,2,3,5;MQ=60	GT:PL	0/1:36,0,9
ChrIV	3419	.	A	C	27.3033	.	DP=9;VDB=0.42;SGB=-0.453602;RPB=1;MQB=1;BQB=1;MQ0F=0.111111;AC=2;AN=2;DP4=1,0,2,0;MQ=26	GT:PL	1/1:54,3,0
ChrIV	311446	.	C	A	46.9811	.	DP=26;VDB=0.0476592;SGB=-0.616816;RPB=0.268127;MQB=0.193161;MQSB=0.665001;BQB=0.816744;MQ0F=0;ICB=1;HOB=0.5;AC=1;AN=2;DP4=8,11,6,0;MQ=58	GT:PL	0/1:81,0,255
ChrIV	311480	.	T	C	15.7135	.	DP=20;VDB=0.0162466;SGB=-0.556411;RPB=0.197899;MQB=0.0795595;MQSB=0.472367;BQB=0.980199;MQ0F=0;ICB=1;HOB=0.5;AC=1;AN=2;DP4=5,10,4,0;MQ=57	GT:PL	0/1:50,0,239
ChrIV	311636	.	G	C	27.1799	.	DP=20;VDB=0.535497;SGB=-0.556411;RPB=0.149382;MQB=0.011109;MQSB=0.970446;BQB=0.782705;MQ0F=0;ICB=1;HOB=0.5;AC=1;AN=2;DP4=7,8,2,2;MQ=56	GT:PL	0/1:62,0,255
ChrIV	311662	.	G	A	88	.	DP=19;VDB=0.575151;SGB=-0.590765;RPB=0.594648;MQB=0.00780539;MQSB=0.9986;BQB=0.851779;MQ0F=0;ICB=1;HOB=0.5;AC=1;AN=2;DP4=5,6,2,3;MQ=55	GT:PL	0/1:121,0,255
ChrIV	311676	.	G	A	81	.	DP=18;VDB=0.194159;SGB=-0.590765;RPB=0.284292;MQB=0.00780539;MQSB=0.667136;BQB=0.974658;MQ0F=0;ICB=1;HOB=0.5;AC=1;AN=2;DP4=6,5,1,4;MQ=54	GT:PL	0/1:114,0,255
ChrIV	311716	.	G	C	82	.	DP=22;VDB=0.320361;SGB=-0.616816;RPB=0.249459;MQB=0.0028799;MQSB=0.339596;BQB=0.984733;MQ0F=0;ICB=1;HOB=0.5;AC=1;AN=2;DP4=8,5,1,5;MQ=54	GT:PL	0/1:115,0,255
ChrIV	311718	.	C	T	99	.	DP=22;VDB=0.585123;SGB=-0.636426;RPB=0.470332;MQB=0.00150344;MQSB=0.231995;BQB=0.951005;MQ0F=0;ICB=1;HOB=0.5;AC=1;AN=2;DP4=8,5,1,6;MQ=53	GT:PL	0/1:132,0,255
ChrIV	311723	.	G	A	100	.	DP=22;VDB=0.562494;SGB=-0.636426;RPB=0.470332;MQB=0.00150344;MQSB=0.231995;BQB=0.707404;MQ0F=0;ICB=1;HOB=0.5;AC=1;AN=2;DP4=8,5,1,6;MQ=53	GT:PL	0/1:133,0,255
ChrIV	311737	.	C	T	67	.	DP=20;VDB=0.302039;SGB=-0.616816;RPB=0.850016;MQB=0.0028799;MQSB=0.207008;BQB=0.908324;MQ0F=0;ICB=1;HOB=0.5;AC=1;AN=2;DP4=7,6,0,6;MQ=53	GT:PL	0/1:100,0,255
ChrIV	311781	.	G	A	6.09005	.	DP=17;VDB=0.172729;SGB=-0.511536;RPB=0.67781;MQB=0.0301974;MQSB=0.342519;BQB=0.998018;MQ0F=0;ICB=1;HOB=0.5;AC=1;AN=2;DP4=10,4,0,3;MQ=56	GT:PL	0/1:40,0,247
ChrIV	313721	.	AATATATATATATATA	AATATATATATATA	4.49468	.	INDEL;IDV=2;IMF=0.133333;DP=15;VDB=0.578572;SGB=-0.453602;MQSB=1;MQ0F=0;ICB=1;HOB=0.5;AC=1;AN=2;DP4=4,9,0,2;MQ=60	GT:PL	0/1:39,0,255
ChrIV	328079	.	CATATATATATATATATATATATATA	CATATATATATATATATATATATA	58	.	INDEL;IDV=5;IMF=0.3125;DP=16;VDB=0.0784471;SGB=-0.590765;MQSB=0.948436;MQ0F=0;ICB=1;HOB=0.5;AC=1;AN=2;DP4=5,6,5,0;MQ=59	GT:PL	0/1:92,0,255
ChrIV	338614	.	G	T	35.9308	.	DP=21;VDB=0.799892;SGB=-0.651104;RPB=0.981571;MQB=0.381255;MQSB=0.525788;BQB=0.913904;MQ0F=0.809524;AC=2;AN=2;DP4=6,6,4,4;MQ=6	GT:PL	1/1:63,2,0
ChrIV	377168	.	CAGAGAGAGAGAGAGAGAGAGAGAGAGAGAGAGAGAGAGAGAGAG	CAGAGAGAGAGAGAGAGAGAGAGAGAGAGAGAGAGAGAGAGAG	16.3787	.	INDEL;IDV=2;IMF=0.222222;DP=9;VDB=0.832119;SGB=-0.453602;MQSB=0.924584;MQ0F=0;ICB=1;HOB=0.5;AC=1;AN=2;DP4=2,5,1,1;MQ=60	GT:PL	0/1:50,0,150
ChrIV	454656	.	T	A	225	.	DP=13;VDB=0.625556;SGB=-0.683931;MQSB=0.961166;MQ0F=0;AC=2;AN=2;DP4=0,0,6,7;MQ=60	GT:PL	1/1:255,39,0
ChrIV	633303	.	A	G	225	.	DP=13;VDB=0.586826;SGB=-0.676189;MQSB=0.950952;MQ0F=0;AC=2;AN=2;DP4=0,0,6,5;MQ=60	GT:PL	1/1:255,33,0
ChrIV	688319	.	CCTCTCTCTCTCTCTCTCTCTCTCTCTCTCTCTCTC	CCTCTCTCTCTCTCTCTCTCTCTCTCTCTCTCTC	137	.	INDEL;IDV=7;IMF=0.5;DP=14;VDB=0.42453;SGB=-0.651104;MQSB=1;MQ0F=0;ICB=1;HOB=0.5;AC=1;AN=2;DP4=4,2,6,2;MQ=60	GT:PL	0/1:170,0,105
ChrIV	708265	.	T	G	225	.	DP=21;VDB=0.192221;SGB=-0.69168;MQSB=1;MQ0F=0;AC=2;AN=2;DP4=0,0,11,8;MQ=60	GT:PL	1/1:255,57,0
ChrIV	806445	.	GCCCCCCCCCCCC	GCCCCCCCCCC	32.3614	.	INDEL;IDV=9;IMF=0.5625;DP=16;VDB=0.550465;SGB=-0.651104;MQSB=0.948436;MQ0F=0;ICB=1;HOB=0.5;AC=1;AN=2;DP4=6,2,4,4;MQ=59	GT:PL	0/1:65,0,35
ChrIV	836960	.	AAGAGAGAGAGAGAGA	AAGAGAGAGAGAGA	7.86628	.	INDEL;IDV=3;IMF=0.2;DP=15;VDB=0.689492;SGB=-0.511536;MQSB=1;MQ0F=0;ICB=1;HOB=0.5;AC=1;AN=2;DP4=6,6,2,1;MQ=60	GT:PL	0/1:43,0,255
ChrIV	855238	.	C	A	225	.	DP=25;VDB=0.667573;SGB=-0.692831;MQSB=0.786628;MQ0F=0;AC=2;AN=2;DP4=0,0,12,12;MQ=37	GT:PL	1/1:255,72,0
ChrIV	896980	.	A	C	5.04598	.	DP=12;SGB=-0.379885;MQ0F=0;AC=2;AN=2;DP4=0,0,0,1;MQ=60	GT:PL	1/1:33,3,0
ChrIV	949781	.	C	T	136	.	DP=18;VDB=0.120659;SGB=-0.676189;RPB=0.460027;MQB=0.0767774;MQSB=0.00352788;BQB=0.851779;MQ0F=0.444444;AC=2;AN=2;DP4=5,0,3,8;MQ=20	GT:PL	1/1:163,11,0
ChrIV	1065597	.	TCCCCCCCCC	TCCCCCCCCCC	15.8609	.	INDEL;IDV=9;IMF=0.75;DP=12;VDB=0.358504;SGB=-0.651104;MQSB=0.982603;MQ0F=0;AC=2;AN=2;DP4=2,2,4,4;MQ=60	GT:PL	1/1:43,6,0
ChrIV	1196971	.	CGAGAGAGAGAGAGAGAG	CGAGAGAGAGAGAGAG	9.79661	.	INDEL;IDV=2;IMF=0.133333;DP=15;VDB=0.722387;SGB=-0.453602;MQSB=1;MQ0F=0;ICB=1;HOB=0.5;AC=1;AN=2;DP4=7,6,1,1;MQ=60	GT:PL	0/1:45,0,255
ChrIV	1226392	.	T	G	225	.	DP=16;VDB=0.985395;SGB=-0.688148;MQSB=1;MQ0F=0;AC=2;AN=2;DP4=0,0,7,8;MQ=60	GT:PL	1/1:255,45,0
ChrIV	1234867	.	AATAATTATAATTATAAT	AATAATTATAAT	3.14006	.	INDEL;IDV=1;IMF=0.125;DP=8;VDB=0.96514;SGB=-0.379885;MQSB=0.900802;MQ0F=0;ICB=1;HOB=0.5;AC=1;AN=2;DP4=3,4,0,1;MQ=60	GT:PL	0/1:36,0,255
ChrIV	1340681	.	C	A	4.11272	.	DP=12;VDB=0.02;SGB=-0.453602;RPB=0.4;MQB=0.9;MQSB=0.94394;BQB=0.9;MQ0F=0;ICB=1;HOB=0.5;AC=1;AN=2;DP4=4,6,0,2;MQ=59	GT:PL	0/1:37,0,233
ChrIV	1404049	.	GCGCCCC	GC	9.52481	.	INDEL;IDV=2;IMF=0.333333;DP=6;VDB=0.789228;SGB=-0.379885;MQSB=0.75;MQ0F=0;ICB=1;HOB=0.5;AC=1;AN=2;DP4=4,1,0,1;MQ=57	GT:PL	0/1:42,0,78
ChrIV	1508083	.	C	G	225	.	DP=11;VDB=0.219224;SGB=-0.676189;MQSB=0.950952;MQ0F=0;AC=2;AN=2;DP4=0,0,6,5;MQ=60	GT:PL	1/1:255,33,0
ChrIV	1523057	.	T	G	225	.	DP=15;VDB=0.941972;SGB=-0.683931;MQSB=1;MQ0F=0;AC=2;AN=2;DP4=0,0,8,5;MQ=60	GT:PL	1/1:255,39,0
ChrIV	1576366	.	A	C	225	.	DP=24;VDB=0.870911;SGB=-0.692717;MQSB=1;MQ0F=0;AC=2;AN=2;DP4=0,0,11,12;MQ=60	GT:PL	1/1:255,69,0
ChrIV	1619635	.	A	G	4.70514	.	DP=11;VDB=0.02;SGB=-0.453602;RPB=0.142857;MQB=0;MQSB=0.89338;BQB=0.928571;MQ0F=0;ICB=1;HOB=0.5;AC=1;AN=2;DP4=3,4,1,1;MQ=55	GT:PL	0/1:37,0,150
ChrIV	1619639	.	A	G	5.08088	.	DP=10;VDB=0.02;SGB=-0.453602;RPB=0.285714;MQB=0;MQSB=0.89338;BQB=0.357143;MQ0F=0;ICB=1;HOB=0.5;AC=1;AN=2;DP4=3,4,1,1;MQ=55	GT:PL	0/1:38,0,184
ChrIV	1619645	.	C	T	55	.	DP=12;VDB=0.0452455;SGB=-0.556411;RPB=0.361741;MQB=0.0401934;MQSB=0.8618;BQB=0.763675;MQ0F=0;ICB=1;HOB=0.5;AC=1;AN=2;DP4=4,3,1,3;MQ=54	GT:PL	0/1:88,0,173
ChrIV	1619650	.	A	G	52	.	DP=12;VDB=0.036866;SGB=-0.556411;RPB=0.924449;MQB=0.0401934;MQSB=0.924449;BQB=0.924449;MQ0F=0;ICB=1;HOB=0.5;AC=1;AN=2;DP4=3,4,1,3;MQ=54	GT:PL	0/1:85,0,160
ChrIV	1619651	.	A	T	51	.	DP=12;VDB=0.0343724;SGB=-0.556411;RPB=0.924449;MQB=0.0401934;MQSB=0.924449;BQB=0.924449;MQ0F=0;ICB=1;HOB=0.5;AC=1;AN=2;DP4=3,4,1,3;MQ=54	GT:PL	0/1:84,0,154
ChrIV	1619659	.	G	C	87	.	DP=15;VDB=0.025915;SGB=-0.616816;RPB=0.967216;MQB=0.035674;MQSB=0.867428;BQB=0.509156;MQ0F=0;ICB=1;HOB=0.5;AC=1;AN=2;DP4=4,4,1,5;MQ=54	GT:PL	0/1:120,0,192
ChrIV	1619662	.	A	G	86	.	DP=15;VDB=0.0186337;SGB=-0.616816;RPB=0.981425;MQB=0.035674;MQSB=0.867428;BQB=0.332178;MQ0F=0;ICB=1;HOB=0.5;AC=1;AN=2;DP4=4,4,1,5;MQ=54	GT:PL	0/1:119,0,188
ChrIV	1619673	.	T	C	112	.	DP=18;VDB=0.018787;SGB=-0.636426;RPB=0.816632;MQB=0.0686612;MQSB=0.616426;BQB=0.959011;MQ0F=0;ICB=1;HOB=0.5;AC=1;AN=2;DP4=5,3,2,5;MQ=55	GT:PL	0/1:145,0,173
ChrIV	1670361	.	ACCCCCCCCCC	ACCCCCCCCCCC	10.1145	.	INDEL;IDV=9;IMF=0.818182;DP=11;VDB=0.443772;SGB=-0.651104;MQSB=0.954207;MQ0F=0;AC=2;AN=2;DP4=3,0,5,3;MQ=59	GT:PL	1/1:37,6,0
ChrIV	1733211	.	TAAAAAA	TAAAAA	4.59884	.	INDEL;IDV=5;IMF=1;DP=5;VDB=0.521429;SGB=-0.556411;MQSB=1;MQ0F=0;AC=2;AN=2;DP4=1,0,3,1;MQ=32	GT:PL	1/1:31,0,2
ChrIV	1782669	.	T	G	225	.	DP=10;VDB=0.115419;SGB=-0.662043;MQSB=0.974597;MQ0F=0;AC=2;AN=2;DP4=0,0,5,4;MQ=60	GT:PL	1/1:255,27,0
ChrIV	1836306	.	T	A	5.90419	.	DP=9;VDB=0.26;SGB=-0.453602;RPB=0.142857;MQB=1;MQSB=1;BQB=0.571429;MQ0F=0;ICB=1;HOB=0.5;AC=1;AN=2;DP4=5,2,2,0;MQ=60	GT:PL	0/1:39,0,183
ChrIV	1838011	.	CGAGAGAGAGAGAGAGAGAGAGAGAGAGAG	CGAGAGAGAGAGAGAGAGAGAGAGAGAG	68	.	INDEL;IDV=4;IMF=0.210526;DP=19;VDB=0.720877;SGB=-0.556411;MQSB=0.934728;MQ0F=0;ICB=1;HOB=0.5;AC=1;AN=2;DP4=8,7,2,2;MQ=58	GT:PL	0/1:102,0,255
ChrIV	1878394	.	G	C	5.11622	.	DP=9;VDB=0.166456;SGB=-0.511536;RPB=0.300267;MQB=0.900802;MQSB=0.992367;BQB=0.150134;MQ0F=0;ICB=1;HOB=0.5;AC=1;AN=2;DP4=1,4,3,0;MQ=60	GT:PL	0/1:37,0,120
ChrIV	1964093	.	ACTCTCTCTCTCTCTCTCTCTCTCTCTCTCTCTCTCTCCCTCTCTCTCTCTCT	ACTCTCTCTCTCTCTCTCTCTCTCTCTCTCTCTCTCCCTCTCTCTCTCTCT	12.0377	.	INDEL;IDV=3;IMF=0.75;DP=4;VDB=0.0257451;SGB=-0.453602;MQSB=1;MQ0F=0;ICB=1;HOB=0.5;AC=1;AN=2;DP4=1,1,2,0;MQ=53	GT:PL	0/1:42,0,5
ChrIV	2072911	.	GATATATATATATATATATATAT	GATATATATATATATATATATATAT	182	.	INDEL;IDV=7;IMF=0.5;DP=14;VDB=0.708727;SGB=-0.636426;MQSB=1;MQ0F=0;ICB=1;HOB=0.5;AC=1;AN=2;DP4=3,4,5,2;MQ=60	GT:PL	0/1:215,0,184
ChrIV	2172132	.	T	C	225	.	DP=13;VDB=0.644951;SGB=-0.676189;MQSB=0.964642;MQ0F=0;AC=2;AN=2;DP4=0,0,4,7;MQ=60	GT:PL	1/1:255,33,0
ChrIV	2235168	.	C	T	225	.	DP=23;VDB=0.0111478;SGB=-0.692352;MQSB=1;MQ0F=0;AC=2;AN=2;DP4=0,0,13,8;MQ=60	GT:PL	1/1:255,63,0
ChrIV	2342538	.	GT	G	5.7555	.	INDEL;IDV=2;IMF=1;DP=2;VDB=0.68;SGB=-0.453602;MQSB=1;MQ0F=0.5;AC=2;AN=2;DP4=0,0,1,1;MQ=15	GT:PL	1/1:34,6,0
ChrIV	2348355	.	TAAAAAAAA	TAAAAAAAAA	42.2715	.	INDEL;IDV=9;IMF=0.9;DP=10;VDB=0.369485;SGB=-0.662043;MQSB=1.00775;MQ0F=0;AC=2;AN=2;DP4=1,0,5,4;MQ=60	GT:PL	1/1:69,20,0
ChrIV	2569842	.	CCTCTCTCTCTCTCTCTCTCTCTCTCTCTCTCTCT	CCTCTCTCTCTCTCTCTCTCTCTCTCTCTCTCT	12.487	.	INDEL;IDV=1;IMF=0.142857;DP=7;VDB=0.545382;SGB=-0.453602;MQSB=0.810265;MQ0F=0;ICB=1;HOB=0.5;AC=1;AN=2;DP4=1,4,2,0;MQ=43	GT:PL	0/1:45,0,74
ChrIV	2575805	.	GTCTCTCTCTCTCTCTCTCTCTCTCTCTCTCTCTCTCTCTC	GTCTCTCTCTCTCTCTCTCTCTCTCTCTCTCTCTCTC	85	.	INDEL;IDV=9;IMF=0.5625;DP=16;VDB=0.960977;SGB=-0.636426;MQSB=1;MQ0F=0;ICB=1;HOB=0.5;AC=1;AN=2;DP4=3,6,3,4;MQ=60	GT:PL	0/1:118,0,179
ChrIV	2598762	.	GCGAGCGAGAGGGC	GGGGC	4.96778	.	INDEL;IDV=2;IMF=0.285714;DP=7;VDB=0.950618;SGB=-0.453602;MQSB=0.405132;MQ0F=0;ICB=1;HOB=0.5;AC=1;AN=2;DP4=3,2,0,2;MQ=44	GT:PL	0/1:36,0,57
ChrIV	2643738	.	ACTCTCTCTCTCTCTCTCTC	ACTCTCTCTCTCTCTCTC	6.19084	.	INDEL;IDV=2;IMF=0.153846;DP=13;VDB=0.426591;SGB=-0.453602;MQSB=1;MQ0F=0;ICB=1;HOB=0.5;AC=1;AN=2;DP4=2,9,2,0;MQ=60	GT:PL	0/1:41,0,255
ChrIV	2730935	.	C	G	225	.	DP=16;VDB=0.0475066;SGB=-0.688148;MQSB=1;MQ0F=0;AC=2;AN=2;DP4=0,0,8,7;MQ=60	GT:PL	1/1:255,45,0
ChrIV	2848679	.	C	G	225	.	DP=12;VDB=0.0408454;SGB=-0.676189;MQSB=0.964642;MQ0F=0;AC=2;AN=2;DP4=0,0,4,7;MQ=60	GT:PL	1/1:255,33,0
ChrIV	2848682	.	T	C	225	.	DP=14;VDB=0.399491;SGB=-0.680642;MQSB=1;MQ0F=0;AC=2;AN=2;DP4=0,0,4,8;MQ=60	GT:PL	1/1:255,36,0
ChrIV	2868742	.	AAGAGAGAGAGAGAGAGAGAGAGAGAGAGAGAGAGAGAGAGAG	AAGAGAGAGAGAGAGAGAGAGAGAGAGAGAGAGAGAGAGAG	4.33285	.	INDEL;IDV=5;IMF=0.208333;DP=24;VDB=0.574597;SGB=-0.590765;MQSB=0.998323;MQ0F=0;ICB=1;HOB=0.5;AC=1;AN=2;DP4=9,10,2,3;MQ=58	GT:PL	0/1:37,0,255
ChrIV	2881537	.	AGTGTGTGTGTGTGTGTGTGTGT	AGTGTGTGTGTGTGTGTGTGT	11.5204	.	INDEL;IDV=2;IMF=0.153846;DP=13;VDB=0.718513;SGB=-0.453602;MQSB=1;MQ0F=0;ICB=1;HOB=0.5;AC=1;AN=2;DP4=7,4,1,1;MQ=60	GT:PL	0/1:47,0,255
ChrIV	3023153	.	TATGATGATGATGATGATGATGATGATGATGATGAT	TATGATGATGATGATGATGATGATGATGATGAT	30.6315	.	INDEL;IDV=2;IMF=0.133333;DP=15;VDB=0.462892;SGB=-0.453602;MQSB=1;MQ0F=0;ICB=1;HOB=0.5;AC=1;AN=2;DP4=6,7,2,0;MQ=60	GT:PL	0/1:66,0,255
ChrIV	3029620	.	T	G	225	.	DP=20;VDB=0.275356;SGB=-0.69168;MQSB=1;MQ0F=0;AC=2;AN=2;DP4=0,0,14,5;MQ=60	GT:PL	1/1:255,57,0
ChrIV	3038776	.	T	G	126	.	DP=20;VDB=0.0630446;SGB=-0.616816;MQSB=1;MQ0F=0;AC=2;AN=2;DP4=0,0,5,1;MQ=60	GT:PL	1/1:156,18,0
ChrIV	3280892	.	ACGGAG	A	228	.	INDEL;IDV=21;IMF=0.954545;DP=22;VDB=0.218332;SGB=-0.692352;MQSB=1;MQ0F=0;AC=2;AN=2;DP4=0,1,11,10;MQ=60	GT:PL	1/1:255,52,0
ChrIV	3323858	.	G	T	225	.	DP=22;VDB=0.373105;SGB=-0.69168;MQSB=1;MQ0F=0;AC=2;AN=2;DP4=0,0,7,12;MQ=60	GT:PL	1/1:255,57,0
ChrIV	3363619	.	C	T	86	.	DP=26;VDB=0.193306;SGB=-0.662043;RPB=0.838832;MQB=0.0563496;MQSB=1;BQB=0.852032;MQ0F=0;ICB=1;HOB=0.5;AC=1;AN=2;DP4=11,6,9,0;MQ=42	GT:PL	0/1:119,0,255
ChrIV	3363869	.	A	G	110	.	DP=24;VDB=0.61407;SGB=-0.670168;RPB=0.202967;MQB=0.662419;MQSB=0.00152791;BQB=0.521077;MQ0F=0.0833333;ICB=1;HOB=0.5;AC=1;AN=2;DP4=6,8,4,6;MQ=29	GT:PL	0/1:143,0,199
ChrIV	3363930	.	T	C	97	.	DP=32;VDB=0.15051;SGB=-0.686358;RPB=0.226287;MQB=0.0384158;MQSB=0.418486;BQB=0.840657;MQ0F=0.125;ICB=1;HOB=0.5;AC=1;AN=2;DP4=5,10,4,10;MQ=27	GT:PL	0/1:130,0,204
ChrIV	3486551	.	AAGAGAGAGAGAGAGAG	AAGAGAGAGAGAGAG	4.27512	.	INDEL;IDV=2;IMF=0.117647;DP=17;VDB=0.891938;SGB=-0.453602;MQSB=1;MQ0F=0;ICB=1;HOB=0.5;AC=1;AN=2;DP4=6,9,1,1;MQ=60	GT:PL	0/1:39,0,255
ChrIV	3547064	.	A	G	53	.	DP=22;VDB=0.173131;SGB=-0.590765;RPB=0.226407;MQB=0.801124;MQSB=0.910098;BQB=0.478385;MQ0F=0;ICB=1;HOB=0.5;AC=1;AN=2;DP4=4,13,5,0;MQ=59	GT:PL	0/1:87,0,255
ChrIV	3547067	.	C	T	49.9333	.	DP=22;VDB=0.16458;SGB=-0.590765;RPB=0.226407;MQB=0.801124;MQSB=0.910098;BQB=0.619068;MQ0F=0;ICB=1;HOB=0.5;AC=1;AN=2;DP4=4,13,5,0;MQ=59	GT:PL	0/1:84,0,255
ChrIV	3547071	.	A	G	42.8053	.	DP=22;VDB=0.159034;SGB=-0.590765;RPB=0.455811;MQB=0.801124;MQSB=0.924723;BQB=0.841445;MQ0F=0;ICB=1;HOB=0.5;AC=1;AN=2;DP4=5,12,5,0;MQ=59	GT:PL	0/1:77,0,255
ChrIV	3547104	.	T	G	58	.	DP=24;VDB=0.0443256;SGB=-0.616816;RPB=0.915545;MQB=1;MQSB=1;BQB=0.92854;MQ0F=0;ICB=1;HOB=0.5;AC=1;AN=2;DP4=6,11,6,0;MQ=60	GT:PL	0/1:92,0,255
ChrIV	3547335	.	T	C	20.3038	.	DP=22;VDB=0.0665622;SGB=-0.556411;RPB=0.131281;MQB=0.00969288;MQSB=0.370932;BQB=0.995997;MQ0F=0;ICB=1;HOB=0.5;AC=1;AN=2;DP4=10,7,0,4;MQ=59	GT:PL	0/1:55,0,255
ChrIV	3547337	.	A	G	27.4956	.	DP=21;VDB=0.0587288;SGB=-0.556411;RPB=0.153184;MQB=0.0103432;MQSB=0.318907;BQB=0.946781;MQ0F=0;ICB=1;HOB=0.5;AC=1;AN=2;DP4=10,6,0,4;MQ=59	GT:PL	0/1:62,0,255
ChrIV	3547353	.	A	T	53	.	DP=22;VDB=0.0307704;SGB=-0.590765;RPB=0.68321;MQB=0.00471436;MQSB=0.167677;BQB=0.954405;MQ0F=0;ICB=1;HOB=0.5;AC=1;AN=2;DP4=10,5,0,5;MQ=58	GT:PL	0/1:87,0,255
ChrIV	3547359	.	T	A	51	.	DP=24;VDB=0.021281;SGB=-0.590765;RPB=0.999048;MQB=0.00471436;MQSB=0.231995;BQB=0.630683;MQ0F=0;ICB=1;HOB=0.5;AC=1;AN=2;DP4=9,6,0,5;MQ=58	GT:PL	0/1:85,0,254
ChrIV	3547362	.	G	T	47.0684	.	DP=23;VDB=0.018555;SGB=-0.590765;RPB=0.986456;MQB=0.00427682;MQSB=0.212336;BQB=0.986456;MQ0F=0;ICB=1;HOB=0.5;AC=1;AN=2;DP4=10,6,0,5;MQ=58	GT:PL	0/1:81,0,255
ChrIV	3547364	.	T	C	55	.	DP=22;VDB=0.0161322;SGB=-0.590765;RPB=0.999048;MQB=0.00471436;MQSB=0.167677;BQB=0.783637;MQ0F=0;ICB=1;HOB=0.5;AC=1;AN=2;DP4=10,5,0,5;MQ=58	GT:PL	0/1:89,0,255
ChrIV	3547365	.	A	G	56	.	DP=22;VDB=0.0148128;SGB=-0.590765;RPB=0.999048;MQB=0.00471436;MQSB=0.167677;BQB=0.851333;MQ0F=0;ICB=1;HOB=0.5;AC=1;AN=2;DP4=10,5,0,5;MQ=58	GT:PL	0/1:90,0,255
ChrIV	3547382	.	C	A	67	.	DP=23;VDB=0.0120456;SGB=-0.616816;RPB=0.297565;MQB=0.0141031;MQSB=0.212336;BQB=0.973096;MQ0F=0;ICB=1;HOB=0.5;AC=1;AN=2;DP4=10,5,0,6;MQ=58	GT:PL	0/1:100,0,255
ChrIV	3547652	.	T	A	18.342	.	DP=22;VDB=0.0516381;SGB=-0.556411;RPB=0.275222;MQB=0.0103432;MQSB=0.318907;BQB=0.391169;MQ0F=0;ICB=1;HOB=0.5;AC=1;AN=2;DP4=6,10,4,0;MQ=55	GT:PL	0/1:53,0,255
ChrIV	3547885	.	G	T	69	.	DP=20;VDB=0.00351425;SGB=-0.590765;RPB=0.225857;MQB=1;MQSB=1;BQB=0.555518;MQ0F=0;ICB=1;HOB=0.5;AC=1;AN=2;DP4=6,7,2,3;MQ=60	GT:PL	0/1:102,0,222
ChrIV	3547888	.	A	C	67	.	DP=20;VDB=0.00429937;SGB=-0.590765;RPB=0.439968;MQB=1;MQSB=1;BQB=0.674676;MQ0F=0;ICB=1;HOB=0.5;AC=1;AN=2;DP4=6,7,2,3;MQ=60	GT:PL	0/1:101,0,253
ChrIV	3547891	.	C	G	105	.	DP=23;VDB=0.116387;SGB=-0.651104;RPB=0.412436;MQB=1;MQSB=1;BQB=0.571444;MQ0F=0;ICB=1;HOB=0.5;AC=1;AN=2;DP4=6,8,4,4;MQ=60	GT:PL	0/1:138,0,247
ChrIV	3548021	.	C	G	42.6852	.	DP=24;VDB=0.00523773;SGB=-0.590765;RPB=0.0286491;MQB=1;MQSB=1;BQB=0.960385;MQ0F=0;ICB=1;HOB=0.5;AC=1;AN=2;DP4=13,6,0,5;MQ=60	GT:PL	0/1:77,0,255
ChrIV	3548032	.	A	G	57	.	DP=20;VDB=0.018555;SGB=-0.590765;RPB=0.354466;MQB=1;MQSB=1;BQB=0.709064;MQ0F=0;ICB=1;HOB=0.5;AC=1;AN=2;DP4=11,4,0,5;MQ=60	GT:PL	0/1:91,0,255
ChrIV	3548033	.	C	A	58	.	DP=20;VDB=0.0218651;SGB=-0.590765;RPB=0.354466;MQB=1;MQSB=1;BQB=0.709064;MQ0F=0;ICB=1;HOB=0.5;AC=1;AN=2;DP4=11,4,0,5;MQ=60	GT:PL	0/1:92,0,255
ChrIV	3548046	.	A	G	73	.	DP=22;VDB=0.0588762;SGB=-0.616816;RPB=0.996974;MQB=1;MQSB=1;BQB=0.760724;MQ0F=0;ICB=1;HOB=0.5;AC=1;AN=2;DP4=12,3,0,6;MQ=60	GT:PL	0/1:106,0,250
ChrIV	3548058	.	G	T	32.535	.	DP=22;VDB=0.02874;SGB=-0.556411;RPB=0.45562;MQB=1;MQSB=1;BQB=0.201035;MQ0F=0;ICB=1;HOB=0.5;AC=1;AN=2;DP4=12,5,0,4;MQ=60	GT:PL	0/1:67,0,255
ChrIV	3548063	.	A	C	32.4143	.	DP=22;VDB=0.0205346;SGB=-0.556411;RPB=0.405592;MQB=1;MQSB=1;BQB=0.534368;MQ0F=0;ICB=1;HOB=0.5;AC=1;AN=2;DP4=12,5,0,4;MQ=60	GT:PL	0/1:67,0,255
ChrIV	3548132	.	A	G	19.0856	.	DP=25;VDB=0.0058656;SGB=-0.556411;RPB=0.0517917;MQB=0.0086517;MQSB=0.39985;BQB=0.992626;MQ0F=0;ICB=1;HOB=0.5;AC=1;AN=2;DP4=11,8,0,4;MQ=56	GT:PL	0/1:54,0,255
ChrIV	3548141	.	A	T	43.5145	.	DP=24;VDB=0.00187095;SGB=-0.590765;RPB=0.148002;MQB=0.00334597;MQSB=0.668167;BQB=0.960385;MQ0F=0;ICB=1;HOB=0.5;AC=1;AN=2;DP4=10,9,1,4;MQ=55	GT:PL	0/1:78,0,255
ChrIV	3548142	.	G	C	46.5237	.	DP=25;VDB=0.00187095;SGB=-0.590765;RPB=0.236382;MQB=0.00312216;MQSB=0.635697;BQB=0.92028;MQ0F=0;ICB=1;HOB=0.5;AC=1;AN=2;DP4=11,9,1,4;MQ=56	GT:PL	0/1:81,0,255
ChrIV	3548147	.	T	A	56	.	DP=23;VDB=0.00187095;SGB=-0.590765;RPB=0.329193;MQB=0.00360656;MQSB=0.61579;BQB=0.491098;MQ0F=0;ICB=1;HOB=0.5;AC=1;AN=2;DP4=10,8,1,4;MQ=55	GT:PL	0/1:90,0,255
ChrIV	3548153	.	G	A	63	.	DP=21;VDB=0.00187095;SGB=-0.590765;RPB=0.711124;MQB=0.00427682;MQSB=0.593759;BQB=0.918304;MQ0F=0;ICB=1;HOB=0.5;AC=1;AN=2;DP4=9,7,1,4;MQ=55	GT:PL	0/1:97,0,255
ChrIV	3548315	.	A	G	19.2287	.	DP=19;VDB=0.0483573;SGB=-0.556411;RPB=0.164474;MQB=0.75484;MQSB=0.946915;BQB=0.696805;MQ0F=0;ICB=1;HOB=0.5;AC=1;AN=2;DP4=5,10,3,1;MQ=57	GT:PL	0/1:54,0,255
ChrIV	3548332	.	A	G	27.8054	.	DP=16;VDB=0.0127498;SGB=-0.556411;RPB=0.293091;MQB=0.77274;MQSB=0.939413;BQB=0.926163;MQ0F=0;ICB=1;HOB=0.5;AC=1;AN=2;DP4=3,8,3,1;MQ=56	GT:PL	0/1:62,0,240
ChrIV	3548541	.	A	G	41.8248	.	DP=21;VDB=0.0117389;SGB=-0.556411;RPB=0.235746;MQB=1;MQSB=1;BQB=0.0340475;MQ0F=0;ICB=1;HOB=0.5;AC=1;AN=2;DP4=7,8,0,4;MQ=60	GT:PL	0/1:76,0,255
ChrIV	3548562	.	C	T	43.9028	.	DP=20;VDB=0.0190094;SGB=-0.556411;RPB=0.868509;MQB=1;MQSB=1;BQB=0.537025;MQ0F=0;ICB=1;HOB=0.5;AC=1;AN=2;DP4=8,6,0,4;MQ=60	GT:PL	0/1:78,0,255
ChrIV	3563342	.	G	T	7.05725	.	DP=24;VDB=0.0983484;SGB=-0.511536;RPB=0.252779;MQB=1;MQSB=1;BQB=0.311403;MQ0F=0;ICB=1;HOB=0.5;AC=1;AN=2;DP4=9,12,1,2;MQ=60	GT:PL	0/1:42,0,255
ChrIV	3563785	.	CTA	CTATA	222	.	INDEL;IDV=11;IMF=0.392857;DP=28;VDB=0.0259272;SGB=-0.676189;MQSB=0.830102;MQ0F=0;ICB=1;HOB=0.5;AC=1;AN=2;DP4=10,7,10,1;MQ=58	GT:PL	0/1:255,0,255
ChrIV	3563789	.	C	T	12.0937	.	DP=30;VDB=0.0323128;SGB=-0.670168;RPB=0.858541;MQB=0.440589;MQSB=0.816272;BQB=0.000110871;MQ0F=0;ICB=1;HOB=0.5;AC=1;AN=2;DP4=10,7,9,1;MQ=58	GT:PL	0/1:46,0,255
ChrIV	3563823	.	T	A	155	.	DP=22;VDB=0.706816;SGB=-0.676189;RPB=0.936864;MQB=1;MQSB=1;BQB=0.751921;MQ0F=0;ICB=1;HOB=0.5;AC=1;AN=2;DP4=6,5,9,2;MQ=60	GT:PL	0/1:188,0,204
ChrIV	3563835	.	T	C	144	.	DP=21;VDB=0.754528;SGB=-0.662043;RPB=0.716079;MQB=1;MQSB=1;BQB=0.997478;MQ0F=0;ICB=1;HOB=0.5;AC=1;AN=2;DP4=7,5,7,2;MQ=60	GT:PL	0/1:177,0,234
ChrIV	3563848	.	A	T	75	.	DP=18;VDB=0.206846;SGB=-0.590765;RPB=0.870325;MQB=1;MQSB=1;BQB=0.951229;MQ0F=0;ICB=1;HOB=0.5;AC=1;AN=2;DP4=6,6,4,1;MQ=60	GT:PL	0/1:108,0,248
ChrIV	3563877	.	G	A	76	.	DP=15;VDB=0.262259;SGB=-0.590765;RPB=0.154295;MQB=1;MQSB=1;BQB=0.726149;MQ0F=0;ICB=1;HOB=0.5;AC=1;AN=2;DP4=4,5,4,1;MQ=60	GT:PL	0/1:109,0,218
ChrIV	3563903	.	T	A	67	.	DP=15;VDB=0.745967;SGB=-0.556411;RPB=0.997503;MQB=1;MQSB=0.966012;BQB=0.405555;MQ0F=0;ICB=1;HOB=0.5;AC=1;AN=2;DP4=4,6,3,1;MQ=60	GT:PL	0/1:100,0,226
ChrIV	3563917	.	T	C	63	.	DP=21;VDB=0.455272;SGB=-0.616816;RPB=0.14654;MQB=1;MQSB=1;BQB=0.955563;MQ0F=0;ICB=1;HOB=0.5;AC=1;AN=2;DP4=6,5,6,0;MQ=60	GT:PL	0/1:96,0,207
ChrIV	3563933	.	T	C	143	.	DP=25;VDB=0.449235;SGB=-0.662043;RPB=0.769203;MQB=1;MQSB=1;BQB=0.987676;MQ0F=0;ICB=1;HOB=0.5;AC=1;AN=2;DP4=7,7,7,2;MQ=60	GT:PL	0/1:176,0,255
ChrIV	3563947	.	T	C	148	.	DP=26;VDB=0.0323128;SGB=-0.670168;RPB=0.815902;MQB=1;MQSB=1;BQB=0.739679;MQ0F=0;ICB=1;HOB=0.5;AC=1;AN=2;DP4=7,8,8,2;MQ=60	GT:PL	0/1:181,0,255
ChrIV	3563975	.	A	T	209	.	DP=31;VDB=0.310396;SGB=-0.686358;RPB=0.99655;MQB=1;MQSB=1;BQB=0.545102;MQ0F=0;ICB=1;HOB=0.5;AC=1;AN=2;DP4=8,8,10,4;MQ=60	GT:PL	0/1:242,0,255
ChrIV	3563991	.	TCAAC	T	222	.	INDEL;IDV=13;IMF=0.419355;DP=31;VDB=0.34115;SGB=-0.683931;MQSB=1;MQ0F=0;ICB=1;HOB=0.5;AC=1;AN=2;DP4=10,8,9,4;MQ=60	GT:PL	0/1:255,0,255
ChrIV	3564084	.	G	C	200	.	DP=35;VDB=0.235359;SGB=-0.688148;RPB=0.122303;MQB=1;MQSB=1;BQB=0.122303;MQ0F=0;ICB=1;HOB=0.5;AC=1;AN=2;DP4=11,9,6,9;MQ=60	GT:PL	0/1:233,0,255
ChrIV	3564099	.	C	A	25.4356	.	DP=35;VDB=0.0383682;SGB=-0.670168;RPB=0.610742;MQB=1;MQSB=1;BQB=0.000266917;MQ0F=0;ICB=1;HOB=0.5;AC=1;AN=2;DP4=10,11,4,6;MQ=60	GT:PL	0/1:60,0,255
ChrIV	3564101	.	ATT	ATTTTT	35.8758	.	INDEL;IDV=1;IMF=0.0294118;DP=34;VDB=0.338253;SGB=-0.616816;MQSB=1;MQ0F=0;ICB=1;HOB=0.5;AC=1;AN=2;DP4=12,16,2,4;MQ=60	GT:PL	0/1:72,0,255
ChrIV	3564103	.	T	TTTTA	222	.	INDEL;IDV=13;IMF=0.371429;DP=35;VDB=0.467833;SGB=-0.686358;MQSB=1;MQ0F=0;ICB=1;HOB=0.5;AC=1;AN=2;DP4=10,11,5,9;MQ=60	GT:PL	0/1:255,0,255
ChrIV	3564135	.	A	G	161	.	DP=29;VDB=0.380974;SGB=-0.670168;RPB=0.653543;MQB=1;MQSB=1;BQB=0.870325;MQ0F=0;ICB=1;HOB=0.5;AC=1;AN=2;DP4=8,8,3,7;MQ=60	GT:PL	0/1:194,0,255
ChrIV	3564311	.	G	C	52	.	DP=25;VDB=0.00143357;SGB=-0.616816;RPB=0.011109;MQB=1;MQSB=1;BQB=0.89683;MQ0F=0;ICB=1;HOB=0.5;AC=1;AN=2;DP4=12,6,0,6;MQ=60	GT:PL	0/1:86,0,255
ChrIV	3564351	.	A	T	109	.	DP=30;VDB=0.00107679;SGB=-0.670168;RPB=0.724431;MQB=1;MQSB=1;BQB=0.801464;MQ0F=0;ICB=1;HOB=0.5;AC=1;AN=2;DP4=10,9,0,10;MQ=60	GT:PL	0/1:142,0,255
ChrIV	3564420	.	C	A	36.4561	.	DP=27;VDB=0.525934;SGB=-0.590765;RPB=1;MQB=1;MQSB=1;BQB=0.994821;MQ0F=0;ICB=1;HOB=0.5;AC=1;AN=2;DP4=7,13,0,5;MQ=60	GT:PL	0/1:71,0,255
ChrIV	3564451	.	C	A	60	.	DP=26;VDB=0.930276;SGB=-0.616816;RPB=0.614875;MQB=1;MQSB=1;BQB=0.595581;MQ0F=0;ICB=1;HOB=0.5;AC=1;AN=2;DP4=4,15,0,6;MQ=60	GT:PL	0/1:94,0,255
ChrIV	3570538	.	C	A	225	.	DP=14;VDB=0.308651;SGB=-0.686358;MQSB=1;MQ0F=0;AC=2;AN=2;DP4=0,0,8,6;MQ=60	GT:PL	1/1:255,42,0
ChrIV	3748850	.	G	T	166	.	DP=19;VDB=0.421703;SGB=-0.676189;MQSB=1;MQ0F=0;AC=2;AN=2;DP4=0,0,9,2;MQ=60	GT:PL	1/1:196,33,0
ChrIV	3869663	.	TACCGCC	T	39.644	.	INDEL;IDV=2;IMF=0.133333;DP=15;VDB=0.471439;SGB=-0.453602;MQSB=1;MQ0F=0;ICB=1;HOB=0.5;AC=1;AN=2;DP4=5,8,1,1;MQ=60	GT:PL	0/1:75,0,255
ChrIV	3894467	.	C	A	4.10886	.	DP=16;VDB=0.02;SGB=-0.453602;RPB=0.363636;MQB=1;MQSB=1;BQB=0.181818;MQ0F=0;ICB=1;HOB=0.5;AC=1;AN=2;DP4=6,5,2,0;MQ=60	GT:PL	0/1:37,0,236
ChrIV	3905050	.	CATATATATATATATATATATAT	CATATATATATATATATATAT	73	.	INDEL;IDV=5;IMF=0.277778;DP=18;VDB=0.626321;SGB=-0.590765;MQSB=1;MQ0F=0;ICB=1;HOB=0.5;AC=1;AN=2;DP4=6,7,3,2;MQ=60	GT:PL	0/1:107,0,255
ChrIV	3911169	.	GCTCTCTCTCTCTCTCTCT	GCTCTCTCTCTCTCTCT	15.0122	.	INDEL;IDV=4;IMF=0.285714;DP=14;VDB=0.791606;SGB=-0.511536;MQSB=0.791667;MQ0F=0;ICB=1;HOB=0.5;AC=1;AN=2;DP4=2,9,0,3;MQ=48	GT:PL	0/1:49,0,173
ChrIV	4023063	.	C	G	5.84032	.	DP=10;VDB=0.66;SGB=-0.453602;RPB=0.4;MQB=1;MQSB=1.01283;BQB=0.6;MQ0F=0;ICB=1;HOB=0.5;AC=1;AN=2;DP4=4,1,0,2;MQ=60	GT:PL	0/1:38,0,108
ChrIV	4026295	.	GTCTCTCTCTCTCTCTCTCTCT	GTCTCTCTCTCTCTCTCTCT	30.7792	.	INDEL;IDV=4;IMF=0.210526;DP=19;VDB=0.024421;SGB=-0.511536;MQSB=1;MQ0F=0;ICB=1;HOB=0.5;AC=1;AN=2;DP4=10,6,2,1;MQ=60	GT:PL	0/1:66,0,255
ChrIV	4136263	.	G	A	156	.	DP=13;VDB=0.236165;SGB=-0.676189;MQSB=0.0497871;MQ0F=0.230769;AC=2;AN=2;DP4=0,0,3,8;MQ=32	GT:PL	1/1:186,33,0
ChrIV	4213423	.	C	A	3.34731	.	DP=13;VDB=0.06;SGB=-0.453602;RPB=0.954545;MQB=1;MQSB=1;BQB=0.818182;MQ0F=0;ICB=1;HOB=0.5;AC=1;AN=2;DP4=8,3,1,1;MQ=60	GT:PL	0/1:36,0,225
ChrIV	4228132	.	T	A	118	.	DP=7;VDB=0.459197;SGB=-0.636426;MQSB=0.4;MQ0F=0;AC=2;AN=2;DP4=0,0,2,5;MQ=27	GT:PL	1/1:148,21,0
ChrIV	4234950	.	CAGAGAGAGAGAGAGAGAGAGAGAGAG	CAGAGAGAGAGAGAGAGAGAGAGAG	16.1953	.	INDEL;IDV=2;IMF=0.2;DP=10;VDB=0.551647;SGB=-0.453602;MQSB=0.916482;MQ0F=0;ICB=1;HOB=0.5;AC=1;AN=2;DP4=5,3,2,0;MQ=60	GT:PL	0/1:51,0,255
ChrIV	4332277	.	G	A	225	.	DP=14;VDB=0.119364;SGB=-0.683931;MQSB=0.961166;MQ0F=0;AC=2;AN=2;DP4=0,0,6,7;MQ=60	GT:PL	1/1:255,39,0
ChrIV	4449333	.	AGGGGGGGGGG	AGGGGGGGGGGGG	7.30725	.	INDEL;IDV=2;IMF=1;DP=2;VDB=0.26;SGB=-0.453602;MQ0F=0;AC=2;AN=2;DP4=0,0,2,0;MQ=60	GT:PL	1/1:36,6,0
ChrIV	4514692	.	C	T	3.61482	.	DP=12;VDB=0.02;SGB=-0.453602;RPB=0.888889;MQB=1;MQSB=1;BQB=0.777778;MQ0F=0;ICB=1;HOB=0.5;AC=1;AN=2;DP4=6,3,2,0;MQ=60	GT:PL	0/1:36,0,213
ChrIV	4638320	.	C	A	225	.	DP=14;VDB=0.545162;SGB=-0.683931;MQSB=1;MQ0F=0;AC=2;AN=2;DP4=0,0,3,10;MQ=60	GT:PL	1/1:255,39,0
ChrIV	4714925	.	C	A	3.07482	.	DP=14;VDB=0.02;SGB=-0.453602;RPB=0.2;MQB=0.9;MQSB=0.94394;BQB=0.4;MQ0F=0;ICB=1;HOB=0.5;AC=1;AN=2;DP4=6,4,2,0;MQ=59	GT:PL	0/1:35,0,213
ChrIV	4727220	.	CATAATAATAATAATAATAATAATAAT	CATAATAATAATAATAATAATAAT	14.6307	.	INDEL;IDV=2;IMF=0.125;DP=16;VDB=0.808398;SGB=-0.453602;MQSB=1;MQ0F=0;ICB=1;HOB=0.5;AC=1;AN=2;DP4=6,8,1,1;MQ=60	GT:PL	0/1:51,0,255
ChrIV	4856510	.	TCCCCCCCCCCC	TCCCCCCCCCC	6.67862	.	INDEL;IDV=10;IMF=0.625;DP=16;VDB=0.972898;SGB=-0.676189;MQSB=0.933674;MQ0F=0;AC=2;AN=2;DP4=3,2,6,5;MQ=58	GT:PL	1/1:33,4,0
ChrIV	4895116	.	T	G	225	.	DP=16;VDB=0.152835;SGB=-0.686358;MQSB=1;MQ0F=0;AC=2;AN=2;DP4=0,0,5,9;MQ=60	GT:PL	1/1:255,42,0
ChrIV	4948177	.	A	T	7.34078	.	DP=33;VDB=0.349195;SGB=-0.590765;RPB=0.708375;MQB=1;MQSB=1;BQB=0.334895;MQ0F=0;ICB=1;HOB=0.5;AC=1;AN=2;DP4=12,15,5,0;MQ=60	GT:PL	0/1:42,0,255
ChrIV	4948184	.	G	T	41.4663	.	DP=35;VDB=0.645707;SGB=-0.636426;RPB=0.405762;MQB=0.848856;MQSB=0.963903;BQB=0.294652;MQ0F=0;ICB=1;HOB=0.5;AC=1;AN=2;DP4=11,15,7,0;MQ=59	GT:PL	0/1:76,0,255
ChrIV	4948195	.	C	A	42.5043	.	DP=35;VDB=0.810254;SGB=-0.636426;RPB=0.971095;MQB=1;MQSB=1;BQB=0.717594;MQ0F=0;ICB=1;HOB=0.5;AC=1;AN=2;DP4=12,14,7,0;MQ=60	GT:PL	0/1:77,0,255
ChrIV	4948208	.	C	T	18.7246	.	DP=33;VDB=0.413797;SGB=-0.590765;RPB=0.877948;MQB=1;MQSB=1;BQB=0.987103;MQ0F=0;ICB=1;HOB=0.5;AC=1;AN=2;DP4=14,12,5,0;MQ=60	GT:PL	0/1:54,0,255
ChrIV	4948210	.	T	A	23.8783	.	DP=32;VDB=0.413797;SGB=-0.590765;RPB=0.926936;MQB=1;MQSB=1;BQB=0.916588;MQ0F=0;ICB=1;HOB=0.5;AC=1;AN=2;DP4=14,11,5,0;MQ=60	GT:PL	0/1:59,0,255
ChrIV	4948229	.	T	C	78	.	DP=39;VDB=0.517352;SGB=-0.662043;RPB=0.164561;MQB=1;MQSB=1;BQB=0.755446;MQ0F=0;ICB=1;HOB=0.5;AC=1;AN=2;DP4=17,10,9,0;MQ=60	GT:PL	0/1:112,0,255
ChrIV	4948263	.	A	G	122	.	DP=39;VDB=0.115407;SGB=-0.683931;RPB=0.73803;MQB=1;MQSB=1;BQB=0.0125627;MQ0F=0;ICB=1;HOB=0.5;AC=1;AN=2;DP4=14,10,13,0;MQ=60	GT:PL	0/1:155,0,255
ChrIV	4948320	.	C	T	102	.	DP=26;VDB=0.194649;SGB=-0.662043;RPB=0.460409;MQB=1;MQSB=1;BQB=0.18402;MQ0F=0;ICB=1;HOB=0.5;AC=1;AN=2;DP4=8,8,8,1;MQ=60	GT:PL	0/1:135,0,255
ChrIV	4948322	.	C	A	121	.	DP=25;VDB=0.171339;SGB=-0.662043;RPB=0.793923;MQB=1;MQSB=1;BQB=0.493254;MQ0F=0;ICB=1;HOB=0.5;AC=1;AN=2;DP4=8,8,7,2;MQ=60	GT:PL	0/1:154,0,255
ChrIV	4948338	.	A	T	93	.	DP=21;VDB=0.342554;SGB=-0.636426;RPB=0.999305;MQB=1;MQSB=1;BQB=0.602186;MQ0F=0;ICB=1;HOB=0.5;AC=1;AN=2;DP4=7,7,5,2;MQ=60	GT:PL	0/1:126,0,253
ChrIV	4948375	.	G	A	70	.	DP=20;VDB=0.966375;SGB=-0.590765;RPB=0.934728;MQB=1;MQSB=1;BQB=0.912219;MQ0F=0;ICB=1;HOB=0.5;AC=1;AN=2;DP4=3,7,4,1;MQ=60	GT:PL	0/1:103,0,196
ChrIV	4948388	.	C	A	51	.	DP=17;VDB=0.0980762;SGB=-0.590765;RPB=0.214015;MQB=1;MQSB=1;BQB=0.974658;MQ0F=0;ICB=1;HOB=0.5;AC=1;AN=2;DP4=3,8,5,0;MQ=60	GT:PL	0/1:84,0,189
ChrIV	4948390	.	C	A	75	.	DP=19;VDB=0.0930359;SGB=-0.616816;RPB=0.107822;MQB=1;MQSB=1;BQB=0.723806;MQ0F=0;ICB=1;HOB=0.5;AC=1;AN=2;DP4=3,8,5,1;MQ=60	GT:PL	0/1:108,0,199
ChrIV	4948405	.	T	G	83	.	DP=19;VDB=0.0930359;SGB=-0.616816;RPB=0.809155;MQB=1;MQSB=1;BQB=0.71829;MQ0F=0;ICB=1;HOB=0.5;AC=1;AN=2;DP4=2,8,5,1;MQ=60	GT:PL	0/1:116,0,163
ChrIV	4948408	.	C	T	87	.	DP=18;VDB=0.0930359;SGB=-0.616816;RPB=0.939413;MQB=1;MQSB=1;BQB=0.972604;MQ0F=0;ICB=1;HOB=0.5;AC=1;AN=2;DP4=1,8,5,1;MQ=60	GT:PL	0/1:120,0,152
ChrIV	4948414	.	C	T	79	.	DP=20;VDB=0.170074;SGB=-0.636426;RPB=0.92664;MQB=1;MQSB=1;BQB=0.958048;MQ0F=0;ICB=1;HOB=0.5;AC=1;AN=2;DP4=1,9,6,1;MQ=60	GT:PL	0/1:112,0,156
ChrIV	4948417	.	A	G	103	.	DP=20;VDB=0.47641;SGB=-0.636426;RPB=0.844114;MQB=1;MQSB=1;BQB=0.162817;MQ0F=0;ICB=1;HOB=0.5;AC=1;AN=2;DP4=0,9,6,1;MQ=60	GT:PL	0/1:136,0,120
ChrIV	4948425	.	G	T	107	.	DP=23;VDB=0.316575;SGB=-0.651104;RPB=0.965097;MQB=1;MQSB=1;BQB=0.99606;MQ0F=0;ICB=1;HOB=0.5;AC=1;AN=2;DP4=0,10,6,2;MQ=60	GT:PL	0/1:140,0,124
ChrIV	4948426	.	T	A	91	.	DP=23;VDB=0.459196;SGB=-0.636426;RPB=0.933674;MQB=1;MQSB=1;BQB=0.360231;MQ0F=0;ICB=1;HOB=0.5;AC=1;AN=2;DP4=0,9,6,1;MQ=60	GT:PL	0/1:124,0,96
ChrIV	4948471	.	A	T	172	.	DP=33;VDB=0.651263;SGB=-0.680642;RPB=0.957043;MQB=1;MQSB=1;BQB=0.313082;MQ0F=0;ICB=1;HOB=0.5;AC=1;AN=2;DP4=3,15,6,6;MQ=60	GT:PL	0/1:205,0,242
ChrIV	4948500	.	G	T	164	.	DP=29;VDB=0.645013;SGB=-0.680642;RPB=0.946346;MQB=1;MQSB=1;BQB=0.688807;MQ0F=0;ICB=1;HOB=0.5;AC=1;AN=2;DP4=5,12,7,5;MQ=60	GT:PL	0/1:197,0,255
ChrIV	4948507	.	A	C	121	.	DP=29;VDB=0.563889;SGB=-0.662043;RPB=0.444281;MQB=1;MQSB=1;BQB=0.952679;MQ0F=0;ICB=1;HOB=0.5;AC=1;AN=2;DP4=5,11,6,3;MQ=60	GT:PL	0/1:154,0,235
ChrIV	4948514	.	A	C	145	.	DP=27;VDB=0.465515;SGB=-0.670168;RPB=0.405301;MQB=1;MQSB=1;BQB=0.761685;MQ0F=0;ICB=1;HOB=0.5;AC=1;AN=2;DP4=5,11,6,4;MQ=60	GT:PL	0/1:178,0,243
ChrIV	4948528	.	T	C	221	.	DP=30;VDB=0.909337;SGB=-0.686358;RPB=0.200777;MQB=1;MQSB=1;BQB=0.91805;MQ0F=0;ICB=1;HOB=0.5;AC=1;AN=2;DP4=5,9,6,8;MQ=60	GT:PL	0/1:254,0,255
ChrIV	4948531	.	C	T	211	.	DP=32;VDB=0.931939;SGB=-0.688148;RPB=0.22802;MQB=1;MQSB=1;BQB=0.601693;MQ0F=0;ICB=1;HOB=0.5;AC=1;AN=2;DP4=7,9,6,9;MQ=60	GT:PL	0/1:244,0,255
ChrIV	4948543	.	T	C	214	.	DP=31;VDB=0.440196;SGB=-0.688148;RPB=0.0933903;MQB=1;MQSB=1;BQB=0.90952;MQ0F=0;ICB=1;HOB=0.5;AC=1;AN=2;DP4=6,9,5,10;MQ=60	GT:PL	0/1:247,0,252
ChrIV	4948546	.	C	T	192	.	DP=32;VDB=0.440196;SGB=-0.688148;RPB=0.0933903;MQB=1;MQSB=1;BQB=0.161991;MQ0F=0;ICB=1;HOB=0.5;AC=1;AN=2;DP4=6,9,5,10;MQ=60	GT:PL	0/1:225,0,253
ChrIV	4948572	.	A	T	214	.	DP=26;VDB=0.00936448;SGB=-0.686358;RPB=0.416862;MQB=1;MQSB=1;BQB=0.995546;MQ0F=0;ICB=1;HOB=0.5;AC=1;AN=2;DP4=5,4,6,8;MQ=60	GT:PL	0/1:247,0,176
ChrIV	4948574	.	A	T	201	.	DP=25;VDB=0.0053361;SGB=-0.688148;RPB=0.997919;MQB=1;MQSB=1;BQB=0.999479;MQ0F=0;ICB=1;HOB=0.5;AC=1;AN=2;DP4=5,3,6,9;MQ=60	GT:PL	0/1:234,0,137
ChrIV	4948607	.	A	C	222	.	DP=30;VDB=0.659911;SGB=-0.689466;RPB=0.339906;MQB=1;MQSB=1;BQB=0.816961;MQ0F=0;ICB=1;HOB=0.5;AC=1;AN=2;DP4=7,6,5,11;MQ=60	GT:PL	0/1:255,0,240
ChrIV	4948615	.	T	G	222	.	DP=32;VDB=0.980967;SGB=-0.691153;RPB=0.714095;MQB=0.966712;MQSB=0.937158;BQB=0.737354;MQ0F=0;ICB=1;HOB=0.5;AC=1;AN=2;DP4=7,6,6,12;MQ=58	GT:PL	0/1:255,0,231
ChrIV	4948625	.	T	G	222	.	DP=28;VDB=0.946989;SGB=-0.686358;RPB=0.999625;MQB=1;MQSB=1;BQB=0.96323;MQ0F=0;ICB=1;HOB=0.5;AC=1;AN=2;DP4=6,5,6,8;MQ=60	GT:PL	0/1:255,0,215
ChrIV	4948633	.	C	A	218	.	DP=26;VDB=0.860091;SGB=-0.683931;RPB=0.554914;MQB=1;MQSB=1;BQB=0.840669;MQ0F=0;ICB=1;HOB=0.5;AC=1;AN=2;DP4=5,5,7,6;MQ=60	GT:PL	0/1:251,0,212
ChrIV	4948638	.	G	A	222	.	DP=27;VDB=0.824046;SGB=-0.689466;RPB=0.653543;MQB=1;MQSB=1;BQB=0.405301;MQ0F=0;ICB=1;HOB=0.5;AC=1;AN=2;DP4=6,4,9,7;MQ=60	GT:PL	0/1:255,0,208
ChrIV	4948649	.	G	A	222	.	DP=30;VDB=0.196638;SGB=-0.690438;RPB=0.288905;MQB=1;MQSB=1;BQB=0.500825;MQ0F=0;ICB=1;HOB=0.5;AC=1;AN=2;DP4=7,4,11,6;MQ=60	GT:PL	0/1:255,0,202
ChrIV	4948654	.	C	G	222	.	DP=32;VDB=0.232203;SGB=-0.69168;RPB=0.386487;MQB=1;MQSB=1;BQB=0.820719;MQ0F=0;ICB=1;HOB=0.5;AC=1;AN=2;DP4=7,5,11,8;MQ=60	GT:PL	0/1:255,0,204
ChrIV	4948666	.	T	A	222	.	DP=31;VDB=0.0130829;SGB=-0.69168;RPB=0.265384;MQB=1;MQSB=1;BQB=0.956501;MQ0F=0;ICB=1;HOB=0.5;AC=1;AN=2;DP4=6,4,11,8;MQ=59	GT:PL	0/1:255,0,190
ChrIV	4948672	.	G	A	222	.	DP=31;VDB=0.00840622;SGB=-0.69168;RPB=0.159798;MQB=1;MQSB=1;BQB=0.967211;MQ0F=0;ICB=1;HOB=0.5;AC=1;AN=2;DP4=6,5,11,8;MQ=59	GT:PL	0/1:255,0,203
ChrIV	4948675	.	T	C	222	.	DP=30;VDB=0.00676533;SGB=-0.69168;RPB=0.275416;MQB=1;MQSB=1;BQB=0.789116;MQ0F=0;ICB=1;HOB=0.5;AC=1;AN=2;DP4=5,5,11,8;MQ=59	GT:PL	0/1:255,0,188
ChrIV	4948677	.	G	T	222	.	DP=29;VDB=0.00626612;SGB=-0.69168;RPB=0.455322;MQB=1;MQSB=1;BQB=0.942437;MQ0F=0;ICB=1;HOB=0.5;AC=1;AN=2;DP4=5,4,11,8;MQ=59	GT:PL	0/1:255,0,171
ChrIV	4948705	.	T	C	221	.	DP=26;VDB=0.910195;SGB=-0.69168;RPB=0.152118;MQB=1;MQSB=1;BQB=0.799972;MQ0F=0;ICB=1;HOB=0.5;AC=1;AN=2;DP4=5,1,12,7;MQ=59	GT:PL	0/1:255,0,95
ChrIV	4948741	.	T	C	217	.	DP=20;VDB=0.66732;SGB=-0.680642;RPB=0.961295;MQB=1;MQSB=1;BQB=0.531752;MQ0F=0;ICB=1;HOB=0.5;AC=1;AN=2;DP4=5,1,6,6;MQ=59	GT:PL	0/1:250,0,113
ChrIV	4948759	.	A	C	222	.	DP=26;VDB=0.671308;SGB=-0.683931;RPB=0.246123;MQB=1;MQSB=1;BQB=0.246123;MQ0F=0;ICB=1;HOB=0.5;AC=1;AN=2;DP4=7,3,7,6;MQ=59	GT:PL	0/1:255,0,171
ChrIV	4948761	.	G	A	219	.	DP=26;VDB=0.665058;SGB=-0.683931;RPB=0.152057;MQB=1;MQSB=1;BQB=0.785309;MQ0F=0;ICB=1;HOB=0.5;AC=1;AN=2;DP4=7,4,7,6;MQ=59	GT:PL	0/1:252,0,208
ChrIV	4948771	.	A	T	222	.	DP=31;VDB=0.778584;SGB=-0.690438;RPB=0.931617;MQB=1;MQSB=1;BQB=0.980343;MQ0F=0;ICB=1;HOB=0.5;AC=1;AN=2;DP4=8,4,10,7;MQ=60	GT:PL	0/1:255,0,207
ChrIV	4948778	.	T	A	222	.	DP=33;VDB=0.417075;SGB=-0.691153;RPB=0.86935;MQB=1;MQSB=1;BQB=0.434501;MQ0F=0;ICB=1;HOB=0.5;AC=1;AN=2;DP4=7,5,10,8;MQ=60	GT:PL	0/1:255,0,220
ChrIV	4948813	.	T	C	222	.	DP=34;VDB=0.00303174;SGB=-0.688148;RPB=0.460614;MQB=1;MQSB=1;BQB=0.797893;MQ0F=0;ICB=1;HOB=0.5;AC=1;AN=2;DP4=9,7,8,7;MQ=60	GT:PL	0/1:255,0,255
ChrIV	4948816	.	G	A	218	.	DP=34;VDB=0.00303174;SGB=-0.688148;RPB=0.460614;MQB=1;MQSB=1;BQB=0.235857;MQ0F=0;ICB=1;HOB=0.5;AC=1;AN=2;DP4=9,7,8,7;MQ=60	GT:PL	0/1:251,0,255
ChrIV	4948822	.	C	A	222	.	DP=39;VDB=0.190034;SGB=-0.69168;RPB=0.96015;MQB=1;MQSB=1;BQB=0.693507;MQ0F=0;ICB=1;HOB=0.5;AC=1;AN=2;DP4=9,8,10,9;MQ=60	GT:PL	0/1:255,0,255
ChrIV	4948829	.	C	G	222	.	DP=43;VDB=0.298432;SGB=-0.692067;RPB=0.667079;MQB=1;MQSB=1;BQB=0.963194;MQ0F=0;ICB=1;HOB=0.5;AC=1;AN=2;DP4=12,9,11,9;MQ=60	GT:PL	0/1:255,0,255
ChrIV	4948840	.	T	G	222	.	DP=46;VDB=0.945294;SGB=-0.692562;RPB=0.988428;MQB=0.586646;MQSB=0.586646;BQB=0.875173;MQ0F=0;ICB=1;HOB=0.5;AC=1;AN=2;DP4=12,10,10,12;MQ=58	GT:PL	0/1:255,0,255
ChrIV	4948850	.	T	A	222	.	DP=39;VDB=0.729744;SGB=-0.691153;RPB=0.740664;MQB=0.513417;MQSB=0.513417;BQB=0.614068;MQ0F=0;ICB=1;HOB=0.5;AC=1;AN=2;DP4=12,7,7,11;MQ=58	GT:PL	0/1:255,0,255
ChrIV	4948858	.	A	G	222	.	DP=38;VDB=0.611754;SGB=-0.690438;RPB=0.690226;MQB=0.50373;MQSB=0.50373;BQB=0.994676;MQ0F=0;ICB=1;HOB=0.5;AC=1;AN=2;DP4=11,6,6,11;MQ=58	GT:PL	0/1:255,0,255
ChrIV	4948873	.	A	T	160	.	DP=29;VDB=0.0100664;SGB=-0.670168;RPB=0.892472;MQB=0.232901;MQSB=0.287437;BQB=0.940104;MQ0F=0;ICB=1;HOB=0.5;AC=1;AN=2;DP4=12,5,4,6;MQ=58	GT:PL	0/1:193,0,255
ChrIV	4948875	.	A	T	182	.	DP=28;VDB=0.00360424;SGB=-0.676189;RPB=0.999696;MQB=0.287437;MQSB=0.287437;BQB=0.863017;MQ0F=0;ICB=1;HOB=0.5;AC=1;AN=2;DP4=12,4,4,7;MQ=58	GT:PL	0/1:215,0,255
ChrIV	4948876	.	G	A	168	.	DP=27;VDB=0.0104197;SGB=-0.670168;RPB=0.972267;MQB=0.241177;MQSB=0.241177;BQB=0.951229;MQ0F=0;ICB=1;HOB=0.5;AC=1;AN=2;DP4=12,4,4,6;MQ=57	GT:PL	0/1:201,0,255
ChrIV	4948885	.	T	C	186	.	DP=31;VDB=0.387829;SGB=-0.680642;RPB=0.937311;MQB=0.313082;MQSB=0.363343;BQB=0.817411;MQ0F=0;ICB=1;HOB=0.5;AC=1;AN=2;DP4=12,6,5,7;MQ=58	GT:PL	0/1:219,0,255
ChrIV	4948888	.	T	C	188	.	DP=31;VDB=0.387829;SGB=-0.680642;RPB=0.937311;MQB=0.313082;MQSB=0.363343;BQB=0.897248;MQ0F=0;ICB=1;HOB=0.5;AC=1;AN=2;DP4=12,6,5,7;MQ=58	GT:PL	0/1:221,0,255
ChrIV	4948895	.	G	A	170	.	DP=31;VDB=0.750486;SGB=-0.683931;RPB=0.741013;MQB=0.363343;MQSB=0.363343;BQB=0.728944;MQ0F=0;ICB=1;HOB=0.5;AC=1;AN=2;DP4=11,6,6,7;MQ=58	GT:PL	0/1:203,0,255
ChrIV	4948909	.	T	G	89	.	DP=24;VDB=0.397713;SGB=-0.616816;RPB=0.706648;MQB=0.486752;MQSB=0.714623;BQB=0.448332;MQ0F=0;ICB=1;HOB=0.5;AC=1;AN=2;DP4=11,7,3,3;MQ=59	GT:PL	0/1:123,0,255
ChrIV	4948913	.	G	A	66	.	DP=21;VDB=0.476318;SGB=-0.590765;RPB=0.999048;MQB=0.424373;MQSB=0.651439;BQB=0.984877;MQ0F=0;ICB=1;HOB=0.5;AC=1;AN=2;DP4=9,6,3,2;MQ=59	GT:PL	0/1:100,0,255
ChrIV	4948918	.	A	T	113	.	DP=21;VDB=0.618523;SGB=-0.636426;RPB=0.88907;MQB=0.579578;MQSB=0.695144;BQB=0.95645;MQ0F=0;ICB=1;HOB=0.5;AC=1;AN=2;DP4=9,5,3,4;MQ=59	GT:PL	0/1:146,0,249
ChrIV	4948921	.	C	T	106	.	DP=22;VDB=0.618523;SGB=-0.636426;RPB=0.88907;MQB=0.579578;MQSB=0.695144;BQB=1;MQ0F=0;ICB=1;HOB=0.5;AC=1;AN=2;DP4=9,5,3,4;MQ=59	GT:PL	0/1:139,0,244
ChrIV	4948939	.	A	G	111	.	DP=20;VDB=0.519034;SGB=-0.651104;RPB=0.674623;MQB=1;MQSB=1;BQB=0.697593;MQ0F=0;ICB=1;HOB=0.5;AC=1;AN=2;DP4=7,5,3,5;MQ=60	GT:PL	0/1:144,0,221
ChrIV	4948960	.	G	T	181	.	DP=23;VDB=0.474469;SGB=-0.662043;RPB=0.756987;MQB=1;MQSB=1;BQB=0.850768;MQ0F=0;ICB=1;HOB=0.5;AC=1;AN=2;DP4=7,5,4,5;MQ=60	GT:PL	0/1:214,0,248
ChrIV	4948962	.	G	A	178	.	DP=24;VDB=0.490055;SGB=-0.662043;RPB=0.922869;MQB=1;MQSB=1;BQB=1;MQ0F=0;ICB=1;HOB=0.5;AC=1;AN=2;DP4=8,5,4,5;MQ=60	GT:PL	0/1:211,0,255
ChrIV	4948975	.	T	C	155	.	DP=22;VDB=0.217488;SGB=-0.636426;RPB=0.930232;MQB=1;MQSB=1;BQB=0.423994;MQ0F=0;ICB=1;HOB=0.5;AC=1;AN=2;DP4=6,6,3,4;MQ=60	GT:PL	0/1:188,0,252
ChrIV	4948978	.	T	C	137	.	DP=21;VDB=0.226073;SGB=-0.636426;RPB=0.995907;MQB=1;MQSB=1;BQB=0.963762;MQ0F=0;ICB=1;HOB=0.5;AC=1;AN=2;DP4=5,6,3,4;MQ=60	GT:PL	0/1:170,0,244
ChrIV	4948979	.	T	A	107	.	DP=20;VDB=0.258434;SGB=-0.616816;RPB=0.986852;MQB=1;MQSB=1;BQB=0.779947;MQ0F=0;ICB=1;HOB=0.5;AC=1;AN=2;DP4=5,5,3,3;MQ=60	GT:PL	0/1:140,0,223
ChrIV	4948993	.	C	T	159	.	DP=28;VDB=0.79976;SGB=-0.676189;RPB=0.999461;MQB=1;MQSB=1;BQB=0.980784;MQ0F=0;ICB=1;HOB=0.5;AC=1;AN=2;DP4=5,6,2,9;MQ=60	GT:PL	0/1:192,0,218
ChrIV	4949002	.	A	G	194	.	DP=26;VDB=0.47502;SGB=-0.680642;RPB=0.815018;MQB=1;MQSB=1;BQB=0.984341;MQ0F=0;ICB=1;HOB=0.5;AC=1;AN=2;DP4=5,4,4,8;MQ=60	GT:PL	0/1:227,0,209
ChrIV	4949005	.	T	A	175	.	DP=26;VDB=0.46761;SGB=-0.676189;RPB=0.943233;MQB=1;MQSB=1;BQB=0.614016;MQ0F=0;ICB=1;HOB=0.5;AC=1;AN=2;DP4=5,4,4,7;MQ=60	GT:PL	0/1:208,0,200
ChrIV	4949008	.	T	C	188	.	DP=26;VDB=0.442947;SGB=-0.680642;RPB=0.815018;MQB=1;MQSB=1;BQB=0.545151;MQ0F=0;ICB=1;HOB=0.5;AC=1;AN=2;DP4=5,4,4,8;MQ=60	GT:PL	0/1:221,0,213
ChrIV	4949016	.	T	A	196	.	DP=27;VDB=0.442947;SGB=-0.680642;RPB=0.980625;MQB=1;MQSB=1;BQB=0.999457;MQ0F=0;ICB=1;HOB=0.5;AC=1;AN=2;DP4=5,5,4,8;MQ=60	GT:PL	0/1:229,0,225
ChrIV	4949017	.	C	T	194	.	DP=27;VDB=0.442947;SGB=-0.680642;RPB=0.980625;MQB=1;MQSB=1;BQB=0.912244;MQ0F=0;ICB=1;HOB=0.5;AC=1;AN=2;DP4=5,5,4,8;MQ=60	GT:PL	0/1:227,0,224
ChrIV	4949029	.	T	G	208	.	DP=33;VDB=0.527988;SGB=-0.689466;RPB=0.745744;MQB=1;MQSB=1;BQB=0.247449;MQ0F=0;ICB=1;HOB=0.5;AC=1;AN=2;DP4=5,7,5,11;MQ=60	GT:PL	0/1:241,0,228
ChrIV	4949053	.	A	G	217	.	DP=29;VDB=0.0406172;SGB=-0.688148;RPB=0.862013;MQB=0.960078;MQSB=0.97974;BQB=0.996974;MQ0F=0;ICB=1;HOB=0.5;AC=1;AN=2;DP4=3,8,4,11;MQ=59	GT:PL	0/1:250,0,202
ChrIV	4949059	.	G	A	205	.	DP=26;VDB=0.0247186;SGB=-0.686358;RPB=0.996634;MQB=0.955682;MQSB=0.981946;BQB=0.990678;MQ0F=0;ICB=1;HOB=0.5;AC=1;AN=2;DP4=3,8,3,11;MQ=59	GT:PL	0/1:238,0,210
ChrIV	4949077	.	T	C	178	.	DP=24;VDB=0.00556282;SGB=-0.676189;RPB=0.288856;MQB=1;MQSB=1;BQB=0.991413;MQ0F=0;ICB=1;HOB=0.5;AC=1;AN=2;DP4=2,9,3,8;MQ=60	GT:PL	0/1:211,0,199
ChrIV	4949085	.	C	T	206	.	DP=26;VDB=0.893312;SGB=-0.683931;RPB=0.800737;MQB=1;MQSB=1;BQB=0.967661;MQ0F=0;ICB=1;HOB=0.5;AC=1;AN=2;DP4=3,10,5,8;MQ=60	GT:PL	0/1:239,0,222
ChrIV	4949122	.	T	G	191	.	DP=28;VDB=0.0306322;SGB=-0.680642;RPB=0.457241;MQB=1;MQSB=1;BQB=0.17192;MQ0F=0;ICB=1;HOB=0.5;AC=1;AN=2;DP4=5,8,4,8;MQ=60	GT:PL	0/1:224,0,255
ChrIV	4949126	.	T	G	189	.	DP=27;VDB=0.00234663;SGB=-0.676189;RPB=0.421837;MQB=1;MQSB=1;BQB=0.283586;MQ0F=0;ICB=1;HOB=0.5;AC=1;AN=2;DP4=5,9,4,7;MQ=60	GT:PL	0/1:222,0,255
ChrIV	4949137	.	C	T	190	.	DP=27;VDB=0.00158044;SGB=-0.676189;RPB=0.927041;MQB=1;MQSB=1;BQB=0.552148;MQ0F=0;ICB=1;HOB=0.5;AC=1;AN=2;DP4=6,9,4,7;MQ=60	GT:PL	0/1:223,0,255
ChrIV	4949155	.	A	G	198	.	DP=31;VDB=0.0299392;SGB=-0.680642;RPB=0.897248;MQB=0.929991;MQSB=0.938685;BQB=0.999104;MQ0F=0;ICB=1;HOB=0.5;AC=1;AN=2;DP4=8,10,5,7;MQ=59	GT:PL	0/1:231,0,255
ChrIV	4949168	.	T	C	217	.	DP=30;VDB=0.164222;SGB=-0.683931;RPB=0.470553;MQB=0.940317;MQSB=0.947838;BQB=0.932887;MQ0F=0;ICB=1;HOB=0.5;AC=1;AN=2;DP4=9,7,5,8;MQ=59	GT:PL	0/1:250,0,255
ChrIV	4949170	.	G	C	218	.	DP=30;VDB=0.164222;SGB=-0.683931;RPB=0.470553;MQB=0.940317;MQSB=0.947838;BQB=0.641163;MQ0F=0;ICB=1;HOB=0.5;AC=1;AN=2;DP4=9,7,5,8;MQ=59	GT:PL	0/1:251,0,255
ChrIV	4949188	.	C	T	127	.	DP=24;VDB=0.837547;SGB=-0.651104;RPB=0.997674;MQB=0.892142;MQSB=0.947103;BQB=0.86151;MQ0F=0;ICB=1;HOB=0.5;AC=1;AN=2;DP4=9,5,3,5;MQ=59	GT:PL	0/1:160,0,255
ChrIV	4949195	.	C	G	127	.	DP=20;VDB=0.850265;SGB=-0.636426;RPB=0.473579;MQB=0.883327;MQSB=0.906029;BQB=0.995907;MQ0F=0;ICB=1;HOB=0.5;AC=1;AN=2;DP4=6,5,2,5;MQ=59	GT:PL	0/1:160,0,240
ChrIV	4949203	.	T	G	48.175	.	DP=17;VDB=0.397076;SGB=-0.556411;RPB=0.992674;MQB=0.767432;MQSB=0.892753;BQB=0.983592;MQ0F=0;ICB=1;HOB=0.5;AC=1;AN=2;DP4=6,6,1,3;MQ=59	GT:PL	0/1:82,0,247
ChrIV	4949206	.	C	T	41.9104	.	DP=17;VDB=0.403223;SGB=-0.556411;RPB=0.992674;MQB=0.767432;MQSB=0.892753;BQB=0.624635;MQ0F=0;ICB=1;HOB=0.5;AC=1;AN=2;DP4=6,6,1,3;MQ=59	GT:PL	0/1:76,0,255
ChrIV	4949215	.	A	T	14.4232	.	DP=16;VDB=0.166456;SGB=-0.511536;RPB=0.600245;MQB=0.687289;MQSB=0.898397;BQB=0.600245;MQ0F=0;ICB=1;HOB=0.5;AC=1;AN=2;DP4=6,6,1,2;MQ=59	GT:PL	0/1:49,0,243
ChrIV	4949221	.	A	T	16.5164	.	DP=14;VDB=0.166456;SGB=-0.511536;RPB=0.927041;MQB=0.693041;MQSB=0.885987;BQB=0.599223;MQ0F=0;ICB=1;HOB=0.5;AC=1;AN=2;DP4=6,5,1,2;MQ=59	GT:PL	0/1:51,0,234
ChrIV	4949222	.	T	C	18.6187	.	DP=14;VDB=0.166456;SGB=-0.511536;RPB=0.927041;MQB=0.693041;MQSB=0.885987;BQB=0.599223;MQ0F=0;ICB=1;HOB=0.5;AC=1;AN=2;DP4=6,5,1,2;MQ=59	GT:PL	0/1:53,0,231
ChrIV	4949225	.	T	C	13.41	.	DP=15;VDB=0.166456;SGB=-0.511536;RPB=0.989637;MQB=0.687289;MQSB=0.898397;BQB=0.600245;MQ0F=0;ICB=1;HOB=0.5;AC=1;AN=2;DP4=6,6,1,2;MQ=59	GT:PL	0/1:48,0,243
ChrIV	4949245	.	C	A	52	.	DP=15;VDB=0.484771;SGB=-0.556411;RPB=0.808101;MQB=0.77274;MQSB=0.868815;BQB=0.658617;MQ0F=0;ICB=1;HOB=0.5;AC=1;AN=2;DP4=5,6,1,3;MQ=59	GT:PL	0/1:86,0,223
ChrIV	4949251	.	T	G	45.7002	.	DP=12;VDB=0.421803;SGB=-0.556411;RPB=0.174611;MQB=0.793923;MQSB=0.838008;BQB=0.646425;MQ0F=0;ICB=1;HOB=0.5;AC=1;AN=2;DP4=4,4,1,3;MQ=59	GT:PL	0/1:79,0,190
ChrIV	4949254	.	C	T	22.3422	.	DP=11;VDB=0.431015;SGB=-0.511536;RPB=0.360295;MQB=1;MQSB=0.964642;BQB=0.994805;MQ0F=0;ICB=1;HOB=0.5;AC=1;AN=2;DP4=4,4,0,3;MQ=59	GT:PL	0/1:56,0,186
ChrIV	4949263	.	G	A	74	.	DP=15;VDB=0.871216;SGB=-0.616816;RPB=0.301194;MQB=0.118442;MQSB=0.527292;BQB=0.991701;MQ0F=0;ICB=1;HOB=0.5;AC=1;AN=2;DP4=4,4,0,6;MQ=58	GT:PL	0/1:107,0,180
ChrIV	4949272	.	G	C	54	.	DP=16;VDB=0.901078;SGB=-0.616816;RPB=0.972604;MQB=0.105399;MQSB=0.472367;BQB=0.0253846;MQ0F=0;ICB=1;HOB=0.5;AC=1;AN=2;DP4=5,4,0,6;MQ=58	GT:PL	0/1:87,0,204
ChrIV	4949275	.	A	C	63	.	DP=16;VDB=0.909808;SGB=-0.616816;RPB=0.972604;MQB=0.105399;MQSB=0.472367;BQB=0.23222;MQ0F=0;ICB=1;HOB=0.5;AC=1;AN=2;DP4=5,4,0,6;MQ=58	GT:PL	0/1:96,0,198
ChrIV	4949284	.	T	C	30.2561	.	DP=15;VDB=0.00800342;SGB=-0.556411;RPB=0.852144;MQB=0.0183156;MQSB=0.411112;BQB=0.161621;MQ0F=0;ICB=1;HOB=0.5;AC=1;AN=2;DP4=5,5,0,4;MQ=58	GT:PL	0/1:64,0,226
ChrIV	4949287	.	G	C	35.2135	.	DP=16;VDB=0.00800342;SGB=-0.556411;RPB=0.966484;MQB=0.0161635;MQSB=0.472367;BQB=0.293091;MQ0F=0;ICB=1;HOB=0.5;AC=1;AN=2;DP4=5,6,0,4;MQ=58	GT:PL	0/1:69,0,243
ChrIV	4949290	.	G	T	33.1938	.	DP=16;VDB=0.00911214;SGB=-0.556411;RPB=0.966484;MQB=0.0161635;MQSB=0.472367;BQB=0.188162;MQ0F=0;ICB=1;HOB=0.5;AC=1;AN=2;DP4=5,6,0,4;MQ=58	GT:PL	0/1:67,0,241
ChrIV	4949299	.	T	C	62	.	DP=17;VDB=0.121375;SGB=-0.590765;RPB=0.960687;MQB=0.044785;MQSB=0.526391;BQB=0.943882;MQ0F=0;ICB=1;HOB=0.5;AC=1;AN=2;DP4=5,6,0,5;MQ=58	GT:PL	0/1:95,0,236
ChrIV	4949302	.	A	T	68	.	DP=16;VDB=0.116872;SGB=-0.590765;RPB=1;MQB=0.0497871;MQSB=0.472367;BQB=0.954207;MQ0F=0;ICB=1;HOB=0.5;AC=1;AN=2;DP4=5,5,0,5;MQ=58	GT:PL	0/1:101,0,232
ChrIV	4949308	.	C	A	68	.	DP=17;VDB=0.106137;SGB=-0.590765;RPB=0.924401;MQB=0.044785;MQSB=0.428674;BQB=0.460027;MQ0F=0;ICB=1;HOB=0.5;AC=1;AN=2;DP4=6,5,0,5;MQ=58	GT:PL	0/1:101,0,240
ChrIV	4949311	.	T	C	66	.	DP=17;VDB=0.0980762;SGB=-0.590765;RPB=0.924401;MQB=0.044785;MQSB=0.428674;BQB=0.663189;MQ0F=0;ICB=1;HOB=0.5;AC=1;AN=2;DP4=6,5,0,5;MQ=58	GT:PL	0/1:99,0,239
ChrIV	4949320	.	G	A	76	.	DP=21;VDB=0.52412;SGB=-0.616816;RPB=0.884751;MQB=0.0694835;MQSB=0.466776;BQB=0.119331;MQ0F=0;ICB=1;HOB=0.5;AC=1;AN=2;DP4=8,6,0,6;MQ=58	GT:PL	0/1:109,0,254
ChrIV	4949332	.	T	C	81	.	DP=19;VDB=0.503448;SGB=-0.616816;RPB=0.051565;MQB=0.079953;MQSB=0.531752;BQB=0.397664;MQ0F=0;ICB=1;HOB=0.5;AC=1;AN=2;DP4=6,6,0,6;MQ=58	GT:PL	0/1:114,0,242
ChrIV	4949344	.	C	T	24.6868	.	DP=16;VDB=0.698947;SGB=-0.511536;RPB=0.471138;MQB=0.687289;MQSB=0.939413;BQB=0.283536;MQ0F=0;ICB=1;HOB=0.5;AC=1;AN=2;DP4=6,6,0,3;MQ=59	GT:PL	0/1:59,0,254
ChrIV	4950404	.	T	C	52	.	DP=29;VDB=0.00419527;SGB=-0.616816;RPB=0.292632;MQB=1;MQSB=1;BQB=0.500963;MQ0F=0;ICB=1;HOB=0.5;AC=1;AN=2;DP4=13,9,6,0;MQ=60	GT:PL	0/1:86,0,255
ChrIV	4950416	.	G	C	48.9086	.	DP=27;VDB=0.0167502;SGB=-0.616816;RPB=0.924742;MQB=1;MQSB=1;BQB=0.83095;MQ0F=0;ICB=1;HOB=0.5;AC=1;AN=2;DP4=11,9,6,0;MQ=60	GT:PL	0/1:83,0,255
ChrIV	4950425	.	A	T	52	.	DP=29;VDB=0.243804;SGB=-0.636426;RPB=0.999582;MQB=1;MQSB=1;BQB=0.51256;MQ0F=0;ICB=1;HOB=0.5;AC=1;AN=2;DP4=10,9,7,0;MQ=60	GT:PL	0/1:86,0,255
ChrIV	4950431	.	T	C	41.7932	.	DP=29;VDB=0.335973;SGB=-0.616816;RPB=0.998301;MQB=1;MQSB=1;BQB=0.843607;MQ0F=0;ICB=1;HOB=0.5;AC=1;AN=2;DP4=13,8,6,0;MQ=60	GT:PL	0/1:76,0,255
ChrIV	4950455	.	A	T	39.0432	.	DP=20;VDB=0.658104;SGB=-0.556411;RPB=0.195989;MQB=1;MQSB=1;BQB=0.414323;MQ0F=0;ICB=1;HOB=0.5;AC=1;AN=2;DP4=10,4,4,0;MQ=60	GT:PL	0/1:73,0,246
ChrIV	4950482	.	T	C	49.6519	.	DP=18;VDB=0.106137;SGB=-0.556411;RPB=0.501405;MQB=1;MQSB=1;BQB=0.293091;MQ0F=0;ICB=1;HOB=0.5;AC=1;AN=2;DP4=5,6,4,0;MQ=60	GT:PL	0/1:83,0,218
ChrIV	4950506	.	T	C	64	.	DP=18;VDB=0.485334;SGB=-0.590765;RPB=0.594648;MQB=1;MQSB=1;BQB=0.823561;MQ0F=0;ICB=1;HOB=0.5;AC=1;AN=2;DP4=2,9,4,1;MQ=60	GT:PL	0/1:97,0,183
ChrIV	4950512	.	T	C	74	.	DP=19;VDB=0.498872;SGB=-0.590765;RPB=0.309786;MQB=1;MQSB=1;BQB=0.0767751;MQ0F=0;ICB=1;HOB=0.5;AC=1;AN=2;DP4=3,7,4,1;MQ=60	GT:PL	0/1:107,0,186
ChrIV	4950533	.	A	G	82	.	DP=22;VDB=0.911206;SGB=-0.616816;RPB=0.215652;MQB=1;MQSB=1;BQB=0.738577;MQ0F=0;ICB=1;HOB=0.5;AC=1;AN=2;DP4=5,10,5,1;MQ=60	GT:PL	0/1:115,0,253
ChrIV	4950578	.	C	G	70	.	DP=30;VDB=0.592253;SGB=-0.616816;RPB=0.999575;MQB=1;MQSB=1;BQB=0.966147;MQ0F=0;ICB=1;HOB=0.5;AC=1;AN=2;DP4=7,14,4,2;MQ=60	GT:PL	0/1:104,0,255
ChrIV	4950592	.	G	A	47.5425	.	DP=30;VDB=0.592253;SGB=-0.616816;RPB=0.841301;MQB=1;MQSB=1;BQB=0.751519;MQ0F=0;ICB=1;HOB=0.5;AC=1;AN=2;DP4=9,13,4,2;MQ=60	GT:PL	0/1:82,0,255
ChrIV	4950594	.	A	C	51	.	DP=30;VDB=0.592253;SGB=-0.616816;RPB=0.841301;MQB=1;MQSB=1;BQB=0.926073;MQ0F=0;ICB=1;HOB=0.5;AC=1;AN=2;DP4=9,13,4,2;MQ=60	GT:PL	0/1:85,0,255
ChrIV	4950599	.	C	G	39.7801	.	DP=27;VDB=0.458326;SGB=-0.590765;RPB=0.712936;MQB=1;MQSB=1;BQB=0.779897;MQ0F=0;ICB=1;HOB=0.5;AC=1;AN=2;DP4=7,10,4,1;MQ=60	GT:PL	0/1:74,0,255
ChrIV	4950600	.	A	T	39.7331	.	DP=27;VDB=0.458326;SGB=-0.590765;RPB=0.837128;MQB=1;MQSB=1;BQB=0.872746;MQ0F=0;ICB=1;HOB=0.5;AC=1;AN=2;DP4=8,10,4,1;MQ=60	GT:PL	0/1:74,0,255
ChrIV	4950603	.	A	G	32.3964	.	DP=27;VDB=0.458326;SGB=-0.590765;RPB=0.793923;MQB=1;MQSB=1;BQB=0.793923;MQ0F=0;ICB=1;HOB=0.5;AC=1;AN=2;DP4=9,11,4,1;MQ=60	GT:PL	0/1:67,0,255
ChrIV	4950622	.	G	A	25.4276	.	DP=24;VDB=0.403223;SGB=-0.556411;RPB=0.960618;MQB=1;MQSB=1;BQB=0.751477;MQ0F=0;ICB=1;HOB=0.5;AC=1;AN=2;DP4=7,9,2,2;MQ=60	GT:PL	0/1:60,0,255
ChrIV	4950647	.	G	A	10.4614	.	DP=22;VDB=0.519801;SGB=-0.511536;RPB=0.820031;MQB=1;MQSB=1;BQB=0.951607;MQ0F=0;ICB=1;HOB=0.5;AC=1;AN=2;DP4=3,11,1,2;MQ=60	GT:PL	0/1:45,0,220
ChrIV	4950677	.	T	G	45.5775	.	DP=20;VDB=0.60592;SGB=-0.590765;RPB=0.214015;MQB=1;MQSB=1;BQB=0.878142;MQ0F=0;ICB=1;HOB=0.5;AC=1;AN=2;DP4=4,7,0,5;MQ=60	GT:PL	0/1:79,0,224
ChrIV	4950704	.	C	A	39.3486	.	DP=20;VDB=0.0435222;SGB=-0.590765;RPB=0.700784;MQB=1;MQSB=1;BQB=0.286505;MQ0F=0;ICB=1;HOB=0.5;AC=1;AN=2;DP4=6,6,0,5;MQ=60	GT:PL	0/1:73,0,245
ChrIV	4950705	.	A	C	53	.	DP=20;VDB=0.0435222;SGB=-0.590765;RPB=0.700784;MQB=1;MQSB=1;BQB=0.987578;MQ0F=0;ICB=1;HOB=0.5;AC=1;AN=2;DP4=6,6,0,5;MQ=60	GT:PL	0/1:86,0,247
ChrIV	4950720	.	T	A	31.281	.	DP=19;VDB=0.0424884;SGB=-0.590765;RPB=0.99446;MQB=1;MQSB=1;BQB=0.391062;MQ0F=0;ICB=1;HOB=0.5;AC=1;AN=2;DP4=6,6,0,5;MQ=60	GT:PL	0/1:65,0,232
ChrIV	4950728	.	T	G	61	.	DP=20;VDB=0.0445763;SGB=-0.590765;RPB=0.942222;MQB=1;MQSB=1;BQB=0.311235;MQ0F=0;ICB=1;HOB=0.5;AC=1;AN=2;DP4=6,7,0,5;MQ=60	GT:PL	0/1:94,0,255
ChrIV	4950748	.	G	C	64	.	DP=19;VDB=0.374631;SGB=-0.590765;RPB=0.924401;MQB=1;MQSB=1;BQB=0.259448;MQ0F=0;ICB=1;HOB=0.5;AC=1;AN=2;DP4=5,6,0,5;MQ=60	GT:PL	0/1:97,0,215
ChrIV	4950755	.	A	C	60	.	DP=18;VDB=0.374631;SGB=-0.590765;RPB=0.310516;MQB=1;MQSB=1;BQB=0.259448;MQ0F=0;ICB=1;HOB=0.5;AC=1;AN=2;DP4=5,6,0,5;MQ=60	GT:PL	0/1:93,0,198
ChrIV	4950764	.	C	T	59	.	DP=18;VDB=0.374631;SGB=-0.590765;RPB=0.0862936;MQB=1;MQSB=1;BQB=0.845307;MQ0F=0;ICB=1;HOB=0.5;AC=1;AN=2;DP4=7,5,0,5;MQ=60	GT:PL	0/1:92,0,244
ChrIV	4950770	.	A	T	10.0112	.	DP=18;VDB=0.707536;SGB=-0.511536;RPB=0.416546;MQB=1;MQSB=0.966012;BQB=0.987952;MQ0F=0;ICB=1;HOB=0.5;AC=1;AN=2;DP4=7,4,0,3;MQ=60	GT:PL	0/1:44,0,218
ChrIV	4986970	.	C	T	51	.	DP=15;VDB=0.0428737;SGB=-0.651104;RPB=0.0137638;MQB=0.0540977;MQSB=0.920266;BQB=0.461115;MQ0F=0.333333;AC=2;AN=2;DP4=4,1,3,5;MQ=11	GT:PL	1/1:78,7,0
ChrIV	5001720	.	G	T	84	.	DP=27;VDB=0.000230745;SGB=-0.651104;RPB=0.00862171;MQB=0.324652;MQSB=0.767432;BQB=0.785742;MQ0F=0;ICB=1;HOB=0.5;AC=1;AN=2;DP4=9,9,8,0;MQ=57	GT:PL	0/1:117,0,255
ChrIV	5001726	.	C	T	90	.	DP=27;VDB=0.00121693;SGB=-0.662043;RPB=0.0105163;MQB=0.388896;MQSB=0.767432;BQB=0.825237;MQ0F=0;ICB=1;HOB=0.5;AC=1;AN=2;DP4=8,9,9,0;MQ=57	GT:PL	0/1:123,0,255
ChrIV	5001732	.	A	T	96	.	DP=27;VDB=0.0045136;SGB=-0.662043;RPB=0.0608744;MQB=0.381255;MQSB=0.785785;BQB=0.328758;MQ0F=0;ICB=1;HOB=0.5;AC=1;AN=2;DP4=9,9,9,0;MQ=58	GT:PL	0/1:129,0,255
ChrIV	5001738	.	C	A	102	.	DP=27;VDB=0.024476;SGB=-0.670168;RPB=0.195223;MQB=0.440589;MQSB=0.785785;BQB=0.999685;MQ0F=0;ICB=1;HOB=0.5;AC=1;AN=2;DP4=8,9,10,0;MQ=58	GT:PL	0/1:135,0,255
ChrIV	5001750	.	G	A	105	.	DP=24;VDB=0.133033;SGB=-0.670168;RPB=0.342519;MQB=0.714623;MQSB=0.905903;BQB=0.679965;MQ0F=0;ICB=1;HOB=0.5;AC=1;AN=2;DP4=7,7,10,0;MQ=58	GT:PL	0/1:138,0,253
ChrIV	5001762	.	T	C	122	.	DP=23;VDB=0.723146;SGB=-0.676189;RPB=0.911373;MQB=0.541379;MQSB=0.855345;BQB=0.934091;MQ0F=0;ICB=1;HOB=0.5;AC=1;AN=2;DP4=7,5,11,0;MQ=58	GT:PL	0/1:155,0,249
ChrIV	5001774	.	C	T	111	.	DP=23;VDB=0.762398;SGB=-0.670168;RPB=0.988053;MQB=0.921963;MQSB=0.982789;BQB=0.233558;MQ0F=0;ICB=1;HOB=0.5;AC=1;AN=2;DP4=8,5,10,0;MQ=59	GT:PL	0/1:144,0,255
ChrIV	5001781	.	G	T	82	.	DP=21;VDB=0.453474;SGB=-0.636426;RPB=0.972138;MQB=0.875769;MQSB=0.969852;BQB=0.797045;MQ0F=0;ICB=1;HOB=0.5;AC=1;AN=2;DP4=7,6,7,0;MQ=59	GT:PL	0/1:115,0,255
ChrIV	5001796	.	G	A	88	.	DP=21;VDB=0.149064;SGB=-0.636426;RPB=0.872525;MQB=0.872525;MQSB=0.973096;BQB=0.692088;MQ0F=0;ICB=1;HOB=0.5;AC=1;AN=2;DP4=8,6,7,0;MQ=59	GT:PL	0/1:121,0,255
ChrIV	5001801	.	C	A	86	.	DP=22;VDB=0.144094;SGB=-0.636426;RPB=0.447102;MQB=0.869574;MQSB=0.981001;BQB=0.447102;MQ0F=0;ICB=1;HOB=0.5;AC=1;AN=2;DP4=10,5,7,0;MQ=59	GT:PL	0/1:119,0,255
ChrIV	5001804	.	C	T	82	.	DP=22;VDB=0.139238;SGB=-0.636426;RPB=0.427282;MQB=0.869574;MQSB=0.981001;BQB=0.885379;MQ0F=0;ICB=1;HOB=0.5;AC=1;AN=2;DP4=10,5,7,0;MQ=59	GT:PL	0/1:115,0,255
ChrIV	5001810	.	C	T	81	.	DP=20;VDB=0.144094;SGB=-0.636426;RPB=0.129821;MQB=0.875769;MQSB=0.987474;BQB=0.996865;MQ0F=0;ICB=1;HOB=0.5;AC=1;AN=2;DP4=10,3,7,0;MQ=59	GT:PL	0/1:114,0,223
ChrIV	5001817	.	C	A	94	.	DP=24;VDB=0.873574;SGB=-0.662043;RPB=0.951607;MQB=0.907354;MQSB=0.986928;BQB=0.995546;MQ0F=0;ICB=1;HOB=0.5;AC=1;AN=2;DP4=10,4,9,0;MQ=59	GT:PL	0/1:127,0,255
ChrIV	5001822	.	G	A	94	.	DP=25;VDB=0.877587;SGB=-0.662043;RPB=0.851765;MQB=0.904837;MQSB=0.984335;BQB=0.984127;MQ0F=0;ICB=1;HOB=0.5;AC=1;AN=2;DP4=10,5,9,0;MQ=59	GT:PL	0/1:127,0,255
ChrIV	5001840	.	C	G	135	.	DP=28;VDB=0.945914;SGB=-0.676189;RPB=0.874386;MQB=0.925036;MQSB=0.981425;BQB=0.89594;MQ0F=0;ICB=1;HOB=0.5;AC=1;AN=2;DP4=9,7,11,0;MQ=59	GT:PL	0/1:168,0,255
ChrIV	5001843	.	G	A	136	.	DP=28;VDB=0.945914;SGB=-0.676189;RPB=0.874386;MQB=0.925036;MQSB=0.981425;BQB=0.425278;MQ0F=0;ICB=1;HOB=0.5;AC=1;AN=2;DP4=9,7,11,0;MQ=59	GT:PL	0/1:169,0,255
ChrIV	5001857	.	G	A	170	.	DP=30;VDB=0.0891754;SGB=-0.670168;RPB=0.837031;MQB=0.909373;MQSB=0.921439;BQB=0.107812;MQ0F=0;ICB=1;HOB=0.5;AC=1;AN=2;DP4=10,9,8,2;MQ=59	GT:PL	0/1:203,0,255
ChrIV	5001861	.	T	C	169	.	DP=29;VDB=0.0891754;SGB=-0.670168;RPB=0.929077;MQB=0.911099;MQSB=0.923174;BQB=0.22545;MQ0F=0;ICB=1;HOB=0.5;AC=1;AN=2;DP4=9,9,8,2;MQ=59	GT:PL	0/1:202,0,255
ChrIV	5001873	.	A	T	153	.	DP=30;VDB=0.0188473;SGB=-0.662043;RPB=0.995565;MQB=0.894839;MQSB=0.931617;BQB=0.380243;MQ0F=0;ICB=1;HOB=0.5;AC=1;AN=2;DP4=10,10,7,2;MQ=59	GT:PL	0/1:186,0,255
ChrIV	5001903	.	C	T	161	.	DP=29;VDB=0.0971011;SGB=-0.670168;RPB=0.0694445;MQB=0.912952;MQSB=0.925036;BQB=0.753058;MQ0F=0;ICB=1;HOB=0.5;AC=1;AN=2;DP4=8,9,8,2;MQ=59	GT:PL	0/1:194,0,255
ChrIV	5001904	.	T	A	159	.	DP=29;VDB=0.0971011;SGB=-0.670168;RPB=0.0694445;MQB=0.912952;MQSB=0.925036;BQB=0.992153;MQ0F=0;ICB=1;HOB=0.5;AC=1;AN=2;DP4=8,9,8,2;MQ=59	GT:PL	0/1:192,0,255
ChrIV	5001918	.	C	T	148	.	DP=26;VDB=0.403259;SGB=-0.662043;RPB=0.236382;MQB=0.90252;MQSB=0.929204;BQB=0.0820521;MQ0F=0;ICB=1;HOB=0.5;AC=1;AN=2;DP4=8,8,6,3;MQ=58	GT:PL	0/1:181,0,255
ChrIV	5001927	.	G	C	119	.	DP=25;VDB=0.582309;SGB=-0.636426;RPB=0.307032;MQB=0.866878;MQSB=0.921963;BQB=0.117058;MQ0F=0;ICB=1;HOB=0.5;AC=1;AN=2;DP4=9,7,4,3;MQ=58	GT:PL	0/1:152,0,255
ChrIV	5001933	.	T	C	104	.	DP=24;VDB=0.582309;SGB=-0.636426;RPB=0.134132;MQB=0.866878;MQSB=0.907354;BQB=0.910002;MQ0F=0;ICB=1;HOB=0.5;AC=1;AN=2;DP4=10,6,4,3;MQ=58	GT:PL	0/1:137,0,255
ChrIV	5001948	.	T	C	57	.	DP=25;VDB=0.912262;SGB=-0.590765;RPB=0.883566;MQB=0.40172;MQSB=0.786628;BQB=0.997477;MQ0F=0;ICB=1;HOB=0.5;AC=1;AN=2;DP4=10,9,2,3;MQ=59	GT:PL	0/1:91,0,255
ChrIV	5001956	.	C	A	37.4998	.	DP=20;VDB=0.598008;SGB=-0.556411;RPB=0.75484;MQB=0.324652;MQSB=0.76338;BQB=0.606531;MQ0F=0;ICB=1;HOB=0.5;AC=1;AN=2;DP4=7,8,2,2;MQ=58	GT:PL	0/1:72,0,255
ChrIV	5001963	.	A	G	23.3191	.	DP=21;VDB=0.585652;SGB=-0.556411;RPB=0.998751;MQB=0.324652;MQSB=0.76338;BQB=0.516206;MQ0F=0;ICB=1;HOB=0.5;AC=1;AN=2;DP4=7,8,2,2;MQ=58	GT:PL	0/1:58,0,255
ChrIV	5001966	.	C	T	10.5663	.	DP=19;VDB=0.585652;SGB=-0.556411;RPB=0.965369;MQB=0.331124;MQSB=0.817948;BQB=0.177822;MQ0F=0;ICB=1;HOB=0.5;AC=1;AN=2;DP4=5,9,2,2;MQ=58	GT:PL	0/1:45,0,246
ChrIV	5001977	.	A	G	38.8244	.	DP=20;VDB=0.709006;SGB=-0.556411;RPB=0.878264;MQB=0.338465;MQSB=0.833753;BQB=0.460409;MQ0F=0;ICB=1;HOB=0.5;AC=1;AN=2;DP4=5,8,1,3;MQ=58	GT:PL	0/1:73,0,255
ChrIV	5002005	.	T	C	37.8524	.	DP=27;VDB=0.374631;SGB=-0.590765;RPB=0.94394;MQB=0.397295;MQSB=0.914166;BQB=0.473458;MQ0F=0;ICB=1;HOB=0.5;AC=1;AN=2;DP4=7,13,0,5;MQ=59	GT:PL	0/1:72,0,255
ChrIV	5002023	.	G	A	51	.	DP=31;VDB=0.729686;SGB=-0.636426;RPB=0.986319;MQB=0.542132;MQSB=0.913725;BQB=0.816749;MQ0F=0;ICB=1;HOB=0.5;AC=1;AN=2;DP4=8,12,0,7;MQ=59	GT:PL	0/1:85,0,255
ChrIV	5002053	.	T	A	69	.	DP=30;VDB=0.15523;SGB=-0.651104;RPB=0.785742;MQB=1;MQSB=1;BQB=0.195927;MQ0F=0;ICB=1;HOB=0.5;AC=1;AN=2;DP4=6,12,0,8;MQ=60	GT:PL	0/1:102,0,255
ChrIV	5002059	.	C	T	71	.	DP=31;VDB=0.0759489;SGB=-0.662043;RPB=0.727755;MQB=1;MQSB=1;BQB=0.29215;MQ0F=0;ICB=1;HOB=0.5;AC=1;AN=2;DP4=6,12,0,9;MQ=60	GT:PL	0/1:104,0,255
ChrIV	5002078	.	C	T	111	.	DP=33;VDB=0.777864;SGB=-0.683931;RPB=0.405867;MQB=1;MQSB=1;BQB=0.744947;MQ0F=0;ICB=1;HOB=0.5;AC=1;AN=2;DP4=6,13,0,13;MQ=60	GT:PL	0/1:144,0,255
ChrIV	5002107	.	C	A	149	.	DP=24;VDB=0.845817;SGB=-0.680642;RPB=0.970151;MQB=1;MQSB=1;BQB=0.995748;MQ0F=0;ICB=1;HOB=0.5;AC=1;AN=2;DP4=4,7,1,11;MQ=60	GT:PL	0/1:182,0,215
ChrIV	5002182	.	T	C	41.8251	.	DP=20;VDB=0.249971;SGB=-0.556411;RPB=0.0795595;MQB=1;MQSB=1;BQB=0.606531;MQ0F=0;ICB=1;HOB=0.5;AC=1;AN=2;DP4=9,6,1,3;MQ=60	GT:PL	0/1:76,0,254
ChrIV	5002273	.	A	T	4.63709	.	DP=18;VDB=0.681436;SGB=-0.511536;RPB=0.97232;MQB=0.673857;MQSB=0.924089;BQB=0.984335;MQ0F=0;ICB=1;HOB=0.5;AC=1;AN=2;DP4=9,6,0,3;MQ=58	GT:PL	0/1:38,0,255
ChrIV	5002456	.	T	C	74	.	DP=20;VDB=0.710259;SGB=-0.636426;RPB=0.554013;MQB=1;MQSB=1;BQB=0.743558;MQ0F=0;ICB=1;HOB=0.5;AC=1;AN=2;DP4=5,6,7,0;MQ=60	GT:PL	0/1:107,0,224
ChrIV	5002462	.	G	T	85	.	DP=20;VDB=0.943623;SGB=-0.636426;RPB=0.995907;MQB=1;MQSB=1;BQB=0.998975;MQ0F=0;ICB=1;HOB=0.5;AC=1;AN=2;DP4=5,6,6,1;MQ=60	GT:PL	0/1:118,0,205
ChrIV	5002480	.	T	C	25.6946	.	DP=17;VDB=0.740702;SGB=-0.511536;RPB=0.862013;MQB=1;MQSB=1;BQB=0.896649;MQ0F=0;ICB=1;HOB=0.5;AC=1;AN=2;DP4=6,5,2,1;MQ=60	GT:PL	0/1:60,0,238
ChrIV	5002495	.	A	G	12.2558	.	DP=22;VDB=0.345596;SGB=-0.511536;RPB=0.931063;MQB=1;MQSB=1;BQB=0.907354;MQ0F=0;ICB=1;HOB=0.5;AC=1;AN=2;DP4=8,6,2,1;MQ=60	GT:PL	0/1:47,0,255
ChrIV	5002510	.	G	T	85	.	DP=27;VDB=0.361542;SGB=-0.616816;RPB=0.863937;MQB=1;MQSB=1;BQB=0.653373;MQ0F=0;ICB=1;HOB=0.5;AC=1;AN=2;DP4=10,9,4,2;MQ=60	GT:PL	0/1:119,0,255
ChrIV	5002534	.	C	T	126	.	DP=29;VDB=0.530978;SGB=-0.662043;RPB=0.771623;MQB=1;MQSB=1;BQB=0.864302;MQ0F=0;ICB=1;HOB=0.5;AC=1;AN=2;DP4=10,8,7,2;MQ=60	GT:PL	0/1:159,0,255
ChrIV	5002567	.	C	T	112	.	DP=26;VDB=0.534866;SGB=-0.662043;RPB=0.646425;MQB=1;MQSB=1;BQB=0.999599;MQ0F=0;ICB=1;HOB=0.5;AC=1;AN=2;DP4=7,9,8,1;MQ=60	GT:PL	0/1:145,0,255
ChrIV	5002570	.	C	T	122	.	DP=27;VDB=0.534866;SGB=-0.662043;RPB=0.838832;MQB=1;MQSB=1;BQB=0.360605;MQ0F=0;ICB=1;HOB=0.5;AC=1;AN=2;DP4=8,9,8,1;MQ=60	GT:PL	0/1:155,0,255
ChrIV	5002573	.	C	A	133	.	DP=27;VDB=0.668972;SGB=-0.670168;RPB=0.649594;MQB=1;MQSB=1;BQB=0.997168;MQ0F=0;ICB=1;HOB=0.5;AC=1;AN=2;DP4=8,9,8,2;MQ=60	GT:PL	0/1:166,0,255
ChrIV	5002600	.	C	T	122	.	DP=27;VDB=0.216733;SGB=-0.670168;RPB=0.397142;MQB=1;MQSB=1;BQB=0.474917;MQ0F=0;ICB=1;HOB=0.5;AC=1;AN=2;DP4=8,7,9,1;MQ=60	GT:PL	0/1:155,0,255
ChrIV	5002619	.	G	A	163	.	DP=30;VDB=0.459449;SGB=-0.683931;RPB=0.824178;MQB=1;MQSB=1;BQB=0.681797;MQ0F=0;ICB=1;HOB=0.5;AC=1;AN=2;DP4=9,6,11,2;MQ=60	GT:PL	0/1:196,0,255
ChrIV	5002660	.	T	C	174	.	DP=31;VDB=0.861267;SGB=-0.680642;RPB=0.694486;MQB=1;MQSB=1;BQB=0.99881;MQ0F=0;ICB=1;HOB=0.5;AC=1;AN=2;DP4=11,4,9,3;MQ=60	GT:PL	0/1:207,0,249
ChrIV	5002750	.	G	A	163	.	DP=23;VDB=0.510358;SGB=-0.670168;RPB=0.115664;MQB=1;MQSB=1;BQB=0.731218;MQ0F=0;ICB=1;HOB=0.5;AC=1;AN=2;DP4=8,4,7,3;MQ=60	GT:PL	0/1:196,0,238
ChrIV	5002753	.	A	C	163	.	DP=25;VDB=0.923651;SGB=-0.676189;RPB=0.291845;MQB=1;MQSB=1;BQB=0.171729;MQ0F=0;ICB=1;HOB=0.5;AC=1;AN=2;DP4=8,4,8,3;MQ=60	GT:PL	0/1:196,0,241
ChrIV	5002786	.	C	A	136	.	DP=23;VDB=0.285163;SGB=-0.662043;RPB=0.382806;MQB=1;MQSB=1;BQB=0.736714;MQ0F=0;ICB=1;HOB=0.5;AC=1;AN=2;DP4=8,4,7,2;MQ=60	GT:PL	0/1:169,0,212
ChrIV	5002810	.	C	T	115	.	DP=22;VDB=0.0348597;SGB=-0.651104;RPB=0.489178;MQB=1;MQSB=1;BQB=0.999256;MQ0F=0;ICB=1;HOB=0.5;AC=1;AN=2;DP4=6,6,6,2;MQ=60	GT:PL	0/1:148,0,218
ChrIV	5002848	.	A	T	182	.	DP=26;VDB=0.942763;SGB=-0.676189;RPB=0.995161;MQB=1;MQSB=1;BQB=0.635535;MQ0F=0;ICB=1;HOB=0.5;AC=1;AN=2;DP4=3,8,4,7;MQ=60	GT:PL	0/1:215,0,195
ChrIV	5002873	.	T	A	184	.	DP=26;VDB=0.323915;SGB=-0.680642;RPB=0.996677;MQB=1;MQSB=1;BQB=0.668488;MQ0F=0;ICB=1;HOB=0.5;AC=1;AN=2;DP4=3,10,3,9;MQ=60	GT:PL	0/1:217,0,221
ChrIV	5002903	.	A	T	207	.	DP=33;VDB=0.273624;SGB=-0.688148;RPB=0.697015;MQB=1;MQSB=1;BQB=0.728812;MQ0F=0;ICB=1;HOB=0.5;AC=1;AN=2;DP4=6,12,4,11;MQ=60	GT:PL	0/1:240,0,255
ChrIV	5002908	.	A	G	199	.	DP=33;VDB=0.189211;SGB=-0.686358;RPB=0.840851;MQB=1;MQSB=1;BQB=0.995501;MQ0F=0;ICB=1;HOB=0.5;AC=1;AN=2;DP4=6,12,4,10;MQ=60	GT:PL	0/1:232,0,255
ChrIV	5002943	.	G	A	210	.	DP=30;VDB=0.225613;SGB=-0.683931;RPB=0.980717;MQB=1;MQSB=1;BQB=0.176087;MQ0F=0;ICB=1;HOB=0.5;AC=1;AN=2;DP4=4,12,4,9;MQ=60	GT:PL	0/1:243,0,248
ChrIV	5002944	.	T	G	212	.	DP=29;VDB=0.225613;SGB=-0.683931;RPB=0.997354;MQB=1;MQSB=1;BQB=0.0827968;MQ0F=0;ICB=1;HOB=0.5;AC=1;AN=2;DP4=3,11,4,9;MQ=60	GT:PL	0/1:245,0,217
ChrIV	5002967	.	C	A	197	.	DP=32;VDB=0.775292;SGB=-0.683931;RPB=0.769681;MQB=1;MQSB=1;BQB=0.99976;MQ0F=0;ICB=1;HOB=0.5;AC=1;AN=2;DP4=5,11,4,9;MQ=60	GT:PL	0/1:230,0,255
ChrIV	5003084	.	ATT	AT	83	.	INDEL;IDV=10;IMF=0.384615;DP=26;VDB=0.750929;SGB=-0.636426;MQSB=1;MQ0F=0;ICB=1;HOB=0.5;AC=1;AN=2;DP4=13,6,4,3;MQ=60	GT:PL	0/1:117,0,255
ChrIV	5003098	.	T	C	97	.	DP=24;VDB=0.453474;SGB=-0.636426;RPB=0.719952;MQB=1;MQSB=1;BQB=0.317129;MQ0F=0;ICB=1;HOB=0.5;AC=1;AN=2;DP4=11,4,5,2;MQ=60	GT:PL	0/1:130,0,249
ChrIV	5003108	.	T	C	43.1238	.	DP=18;VDB=0.719819;SGB=-0.556411;RPB=0.316986;MQB=1;MQSB=1;BQB=0.514992;MQ0F=0;ICB=1;HOB=0.5;AC=1;AN=2;DP4=9,3,3,1;MQ=60	GT:PL	0/1:77,0,223
ChrIV	5003126	.	C	T	12.659	.	DP=16;VDB=0.690245;SGB=-0.511536;RPB=0.646383;MQB=1;MQSB=1;BQB=0.334895;MQ0F=0;ICB=1;HOB=0.5;AC=1;AN=2;DP4=8,3,2,1;MQ=60	GT:PL	0/1:47,0,210
ChrIV	5003127	.	A	G	17.8036	.	DP=16;VDB=0.690245;SGB=-0.511536;RPB=0.646383;MQB=1;MQSB=1;BQB=0.987952;MQ0F=0;ICB=1;HOB=0.5;AC=1;AN=2;DP4=8,3,2,1;MQ=60	GT:PL	0/1:52,0,197
ChrIV	5003177	.	G	A	96	.	DP=18;VDB=0.386322;SGB=-0.662043;RPB=0.416716;MQB=1;MQSB=1;BQB=0.759945;MQ0F=0;ICB=1;HOB=0.5;AC=1;AN=2;DP4=3,4,0,9;MQ=60	GT:PL	0/1:129,0,155
ChrIV	5003179	.	A	T	99	.	DP=19;VDB=0.393825;SGB=-0.662043;RPB=0.933674;MQB=1;MQSB=1;BQB=0.571081;MQ0F=0;ICB=1;HOB=0.5;AC=1;AN=2;DP4=2,5,0,9;MQ=60	GT:PL	0/1:132,0,156
ChrIV	5003197	.	T	C	135	.	DP=17;VDB=0.282457;SGB=-0.670168;RPB=0.943335;MQB=1;MQSB=1;BQB=0.995249;MQ0F=0;ICB=1;HOB=0.5;AC=1;AN=2;DP4=0,7,1,9;MQ=60	GT:PL	0/1:168,0,116
ChrIV	5003220	.	A	G	100	.	DP=19;VDB=0.138791;SGB=-0.662043;RPB=0.0549774;MQB=1;MQSB=1;BQB=0.0329312;MQ0F=0;ICB=1;HOB=0.5;AC=1;AN=2;DP4=2,8,1,8;MQ=60	GT:PL	0/1:133,0,195
ChrIV	5003221	.	T	C	97	.	DP=19;VDB=0.143164;SGB=-0.662043;RPB=0.0549774;MQB=1;MQSB=1;BQB=0.0237343;MQ0F=0;ICB=1;HOB=0.5;AC=1;AN=2;DP4=2,8,1,8;MQ=60	GT:PL	0/1:130,0,196
ChrIV	5003249	.	T	A	83	.	DP=17;VDB=0.0658346;SGB=-0.590765;RPB=0.310971;MQB=1;MQSB=1;BQB=0.165299;MQ0F=0;ICB=1;HOB=0.5;AC=1;AN=2;DP4=3,9,1,4;MQ=60	GT:PL	0/1:116,0,231
ChrIV	5003250	.	C	T	85	.	DP=17;VDB=0.0658346;SGB=-0.590765;RPB=0.310971;MQB=1;MQSB=1;BQB=0.200778;MQ0F=0;ICB=1;HOB=0.5;AC=1;AN=2;DP4=3,9,1,4;MQ=60	GT:PL	0/1:118,0,238
ChrIV	5003382	.	A	C	41.1173	.	DP=19;VDB=0.459448;SGB=-0.556411;RPB=0.629304;MQB=0.0131237;MQSB=0.573753;BQB=0.428375;MQ0F=0;ICB=1;HOB=0.5;AC=1;AN=2;DP4=5,8,0,4;MQ=56	GT:PL	0/1:75,0,252
ChrIV	5003393	.	T	C	36.8971	.	DP=18;VDB=0.0797974;SGB=-0.556411;RPB=0.823732;MQB=0.0131237;MQSB=0.573753;BQB=0.878264;MQ0F=0;ICB=1;HOB=0.5;AC=1;AN=2;DP4=5,8,0,4;MQ=55	GT:PL	0/1:71,0,255
ChrIV	5003407	.	A	T	31.7763	.	DP=19;VDB=0.0550934;SGB=-0.556411;RPB=0.310905;MQB=0.0131237;MQSB=0.393241;BQB=0.974685;MQ0F=0;ICB=1;HOB=0.5;AC=1;AN=2;DP4=7,6,0,4;MQ=55	GT:PL	0/1:66,0,255
ChrIV	5097799	.	C	A	225	.	DP=22;VDB=0.0495765;SGB=-0.692067;MQSB=1;MQ0F=0;AC=2;AN=2;DP4=0,0,9,11;MQ=60	GT:PL	1/1:255,60,0
ChrIV	5147420	.	T	G	8.11781	.	DP=15;VDB=0.235765;SGB=-0.511536;RPB=1;MQB=1;MQSB=1;BQB=0;MQ0F=0;ICB=1;HOB=0.5;AC=1;AN=2;DP4=0,2,2,1;MQ=60	GT:PL	0/1:40,0,45
ChrIV	5258357	.	C	A	4.72345	.	DP=11;VDB=0.02;SGB=-0.453602;RPB=0.285714;MQB=1;MQSB=0.924584;BQB=0.928571;MQ0F=0;ICB=1;HOB=0.5;AC=1;AN=2;DP4=4,3,2,0;MQ=60	GT:PL	0/1:37,0,160
ChrIV	5304386	.	A	G	225	.	DP=22;VDB=0.19266;SGB=-0.69168;MQSB=0.978919;MQ0F=0;AC=2;AN=2;DP4=0,0,11,8;MQ=56	GT:PL	1/1:255,57,0
ChrIV	5453773	.	AAT	A	6.92593	.	INDEL;IDV=2;IMF=0.0952381;DP=21;VDB=0.267191;SGB=-0.453602;MQSB=1;MQ0F=0;ICB=1;HOB=0.5;AC=1;AN=2;DP4=6,13,2,0;MQ=60	GT:PL	0/1:43,0,255
ChrIV	5483952	.	TTCCTCC	TTCC	41.5064	.	INDEL;IDV=5;IMF=0.3125;DP=16;VDB=0.890202;SGB=-0.511536;MQSB=0.767432;MQ0F=0;ICB=1;HOB=0.5;AC=1;AN=2;DP4=4,9,0,3;MQ=58	GT:PL	0/1:75,0,195
ChrIV	5526657	.	G	T	225	.	DP=19;VDB=0.905145;SGB=-0.69168;MQSB=1;MQ0F=0;AC=2;AN=2;DP4=0,0,11,8;MQ=60	GT:PL	1/1:255,57,0
ChrIV	5651979	.	AGGGGGGGG	AGGGGGGG	28.7974	.	INDEL;IDV=9;IMF=0.818182;DP=11;VDB=0.164715;SGB=-0.662043;MQSB=0.964642;MQ0F=0;AC=2;AN=2;DP4=1,1,3,6;MQ=54	GT:PL	1/1:56,7,0
ChrIV	5652981	.	C	T	17.7997	.	DP=20;VDB=0.0343724;SGB=-0.556411;RPB=0.213108;MQB=0.444564;MQSB=0.635221;BQB=0.732962;MQ0F=0.1;ICB=1;HOB=0.5;AC=1;AN=2;DP4=6,6,1,3;MQ=36	GT:PL	0/1:52,0,220
ChrIV	5652997	.	C	A	21.106	.	DP=17;VDB=0.0376133;SGB=-0.590765;RPB=0.125037;MQB=0.427987;MQSB=0.110153;BQB=0.492881;MQ0F=0.176471;ICB=1;HOB=0.5;AC=1;AN=2;DP4=7,4,1,4;MQ=29	GT:PL	0/1:55,0,186
ChrIV	5653001	.	T	C	23.9197	.	DP=17;VDB=0.0376133;SGB=-0.590765;RPB=0.0968374;MQB=0.391062;MQSB=0.156946;BQB=0.165299;MQ0F=0.176471;ICB=1;HOB=0.5;AC=1;AN=2;DP4=7,5,1,4;MQ=30	GT:PL	0/1:58,0,206
ChrIV	5653002	.	T	G	19.952	.	DP=17;VDB=0.0376133;SGB=-0.590765;RPB=0.125037;MQB=0.427987;MQSB=0.110153;BQB=0.0767774;MQ0F=0.176471;ICB=1;HOB=0.5;AC=1;AN=2;DP4=7,4,1,4;MQ=29	GT:PL	0/1:54,0,195
ChrIV	5653005	.	C	T	20.9585	.	DP=17;VDB=0.0376133;SGB=-0.590765;RPB=0.125037;MQB=0.427987;MQSB=0.110153;BQB=0.628992;MQ0F=0.176471;ICB=1;HOB=0.5;AC=1;AN=2;DP4=7,4,1,4;MQ=29	GT:PL	0/1:55,0,197
ChrIV	5808745	.	AATATATATATATATATATATATATATATAT	AATATATATATATATATATATATATATATATAT	37.6947	.	INDEL;IDV=4;IMF=0.4;DP=10;VDB=0.872467;SGB=-0.556411;MQSB=1.00775;MQ0F=0;ICB=1;HOB=0.5;AC=1;AN=2;DP4=3,3,3,1;MQ=60	GT:PL	0/1:71,0,165
ChrIV	5863927	.	T	A	15.1458	.	DP=6;SGB=-0.379885;RPB=1;MQB=1;MQSB=1;BQB=1;MQ0F=0;ICB=1;HOB=0.5;AC=1;AN=2;DP4=1,2,1,0;MQ=60	GT:PL	0/1:48,0,92
ChrIV	6054582	.	G	C	225	.	DP=19;VDB=0.336387;SGB=-0.691153;MQSB=0.793985;MQ0F=0;AC=2;AN=2;DP4=0,0,7,11;MQ=50	GT:PL	1/1:255,54,0
ChrIV	6054587	.	C	T	225	.	DP=18;VDB=0.367594;SGB=-0.691153;MQSB=0.526867;MQ0F=0;AC=2;AN=2;DP4=0,0,7,11;MQ=51	GT:PL	1/1:255,54,0
ChrIV	6296951	.	T	C	3.3916	.	DP=13;VDB=0.48;SGB=-0.453602;RPB=0.727273;MQB=1;MQSB=1;BQB=0.772727;MQ0F=0;ICB=1;HOB=0.5;AC=1;AN=2;DP4=3,8,1,1;MQ=60	GT:PL	0/1:36,0,217
ChrIV	6312389	.	CGAGAGAGAGAGAGAGAGAGAGAGAGAGAGAGAGAGAGAGAG	CGAGAGAGAGAGAGAGAGAGAGAGAGAGAGAGAGAGAG	54	.	INDEL;IDV=5;IMF=0.5;DP=10;VDB=0.909421;SGB=-0.590765;MQSB=1.00775;MQ0F=0;ICB=1;HOB=0.5;AC=1;AN=2;DP4=3,2,3,2;MQ=60	GT:PL	0/1:87,0,140
ChrIV	6350440	.	C	T	225	.	DP=12;VDB=0.354229;SGB=-0.676189;MQSB=0.763675;MQ0F=0;AC=2;AN=2;DP4=0,0,4,7;MQ=37	GT:PL	1/1:255,33,0
ChrIV	6455616	.	AAGAGAGAGAGAG	AAGAGAGAGAG	228	.	INDEL;IDV=13;IMF=1;DP=13;VDB=0.956037;SGB=-0.680642;MQSB=1;MQ0F=0;AC=2;AN=2;DP4=1,0,3,9;MQ=60	GT:PL	1/1:255,28,0
ChrIV	6469704	.	T	A	165	.	DP=10;VDB=0.639818;SGB=-0.651104;MQSB=1;MQ0F=0;AC=2;AN=2;DP4=0,0,2,6;MQ=60	GT:PL	1/1:195,24,0
ChrIV	6493915	.	A	T	225	.	DP=19;VDB=0.141504;SGB=-0.689466;MQSB=1;MQ0F=0;AC=2;AN=2;DP4=0,0,10,6;MQ=60	GT:PL	1/1:255,48,0
ChrIV	6493919	.	C	T	225	.	DP=20;VDB=0.331179;SGB=-0.691153;MQSB=1;MQ0F=0;AC=2;AN=2;DP4=0,0,11,7;MQ=60	GT:PL	1/1:255,54,0
ChrIV	6503764	.	TGAGAGAGAGAGAGAGAG	TGAGAGAGAGAGAGAG	11.4995	.	INDEL;IDV=3;IMF=0.375;DP=8;VDB=0.179101;SGB=-0.511536;MQSB=0.992367;MQ0F=0;ICB=1;HOB=0.5;AC=1;AN=2;DP4=3,2,1,2;MQ=60	GT:PL	0/1:44,0,204
ChrIV	6506360	.	CAGAGAGAGAGAGAGAGAGAG	CAGAGAGAGAGAGAGAGAG	26.9211	.	INDEL;IDV=4;IMF=0.25;DP=16;VDB=0.105604;SGB=-0.556411;MQSB=1;MQ0F=0;ICB=1;HOB=0.5;AC=1;AN=2;DP4=5,7,3,1;MQ=60	GT:PL	0/1:62,0,255
ChrIV	6556702	.	GAAAAAAAAAAAA	GAAAAAAAAAAA	28.4205	.	INDEL;IDV=11;IMF=0.916667;DP=12;VDB=0.472338;SGB=-0.680642;MQSB=0.982603;MQ0F=0;AC=2;AN=2;DP4=0,0,6,6;MQ=60	GT:PL	1/1:58,36,0
ChrIV	6682116	.	AAGAGAGAGAGAGAGAGAGAGAGAGAGAG	AAGAGAGAGAGAGAGAGAGAGAGAGAGAGAGAG	7.96443	.	INDEL;IDV=2;IMF=0.285714;DP=7;VDB=0.748439;SGB=-0.453602;MQSB=1.01283;MQ0F=0;ICB=1;HOB=0.5;AC=1;AN=2;DP4=3,2,0,2;MQ=60	GT:PL	0/1:41,0,137
ChrIV	6752124	.	C	T	49.4146	.	DP=8;VDB=0.0218651;SGB=-0.590765;MQ0F=0;AC=2;AN=2;DP4=0,0,5,0;MQ=21	GT:PL	1/1:79,15,0
ChrIV	6772550	.	TGAGAGAGAGAGAGAGAGAGAGAGAGAGAGAG	TGAGAGAGAGAGAGAGAGAGAGAGAGAGAG	74	.	INDEL;IDV=5;IMF=0.263158;DP=19;VDB=0.0583909;SGB=-0.590765;MQSB=1;MQ0F=0;ICB=1;HOB=0.5;AC=1;AN=2;DP4=8,6,4,1;MQ=60	GT:PL	0/1:108,0,255
ChrIV	6785763	.	T	A	9.06781	.	DP=18;VDB=0.72;SGB=-0.453602;RPB=0.866667;MQB=1;MQSB=1;BQB=0.566667;MQ0F=0;ICB=1;HOB=0.5;AC=1;AN=2;DP4=8,7,1,1;MQ=60	GT:PL	0/1:44,0,255
ChrIV	6919500	.	CATATATATATATATATATATATAT	CATATATATATATATATATATATATAT	38.142	.	INDEL;IDV=2;IMF=0.166667;DP=12;VDB=0.668543;SGB=-0.453602;MQSB=0.95494;MQ0F=0;ICB=1;HOB=0.5;AC=1;AN=2;DP4=4,6,1,1;MQ=60	GT:PL	0/1:72,0,213
ChrIV	7003059	.	A	G	225	.	DP=11;VDB=0.716396;SGB=-0.676189;MQSB=0.964642;MQ0F=0;AC=2;AN=2;DP4=0,0,4,7;MQ=60	GT:PL	1/1:255,33,0
ChrIV	7118327	.	A	T	56	.	DP=14;VDB=0.168287;SGB=-0.556411;RPB=0.0591947;MQB=0.968069;MQSB=0.968069;BQB=0.272074;MQ0F=0;ICB=1;HOB=0.5;AC=1;AN=2;DP4=0,8,4,0;MQ=54	GT:PL	0/1:89,0,133
ChrIV	7118892	.	A	T	67	.	DP=8;VDB=0.0175817;SGB=-0.556411;RPB=0.607698;MQB=0.810265;MQSB=0.810265;BQB=0.810265;MQ0F=0;ICB=1;HOB=0.5;AC=1;AN=2;DP4=3,0,0,4;MQ=45	GT:PL	0/1:100,0,64
ChrIV	7118905	.	C	T	19.4483	.	DP=5;VDB=0.02;SGB=-0.453602;RPB=0;MQB=0;MQSB=0;BQB=0.5;MQ0F=0;ICB=1;HOB=0.5;AC=1;AN=2;DP4=2,0,0,2;MQ=50	GT:PL	0/1:52,0,57
ChrIV	7141636	.	G	T	3.30243	.	DP=15;VDB=0.02;SGB=-0.453602;RPB=0.909091;MQB=1;MQSB=1;BQB=0.681818;MQ0F=0;ICB=1;HOB=0.5;AC=1;AN=2;DP4=7,4,2,0;MQ=60	GT:PL	0/1:36,0,255
ChrIV	7141642	.	G	C	6.29643	.	DP=13;VDB=0.02;SGB=-0.453602;RPB=0.2;MQB=1;MQSB=0.95494;BQB=0.3;MQ0F=0;ICB=1;HOB=0.5;AC=1;AN=2;DP4=5,5,2,0;MQ=60	GT:PL	0/1:40,0,240
ChrIV	7193365	.	T	C	6.50454	.	DP=10;VDB=0.0860477;SGB=-0.511536;RPB=0.28717;MQB=0.861511;MQSB=0.861511;BQB=0.861511;MQ0F=0;ICB=1;HOB=0.5;AC=1;AN=2;DP4=0,3,3,0;MQ=56	GT:PL	0/1:38,0,39
ChrIV	7517276	.	G	T	225	.	DP=17;VDB=0.872709;SGB=-0.688148;MQSB=1;MQ0F=0;AC=2;AN=2;DP4=0,0,8,7;MQ=60	GT:PL	1/1:255,45,0
ChrIV	7756354	.	CTATATATATATATATATATATATAT	CTATATATATATATATATATATAT	8.53915	.	INDEL;IDV=2;IMF=0.133333;DP=15;VDB=0.912172;SGB=-0.511536;MQSB=1;MQ0F=0;ICB=1;HOB=0.5;AC=1;AN=2;DP4=6,6,1,2;MQ=60	GT:PL	0/1:43,0,255
ChrIV	7756376	.	ATATT	AT	8.24539	.	INDEL;IDV=1;IMF=0.0666667;DP=15;VDB=0.924081;SGB=-0.453602;MQSB=1;MQ0F=0;ICB=1;HOB=0.5;AC=1;AN=2;DP4=9,4,0,2;MQ=60	GT:PL	0/1:43,0,255
ChrIV	7758790	.	A	G	6.51805	.	DP=10;VDB=0.28;SGB=-0.453602;RPB=0.75;MQB=1;MQSB=1.00775;BQB=1;MQ0F=0;ICB=1;HOB=0.5;AC=1;AN=2;DP4=4,4,0,2;MQ=60	GT:PL	0/1:40,0,206
ChrIV	7826106	.	A	T	225	.	DP=15;VDB=0.0163693;SGB=-0.688148;MQSB=1;MQ0F=0;AC=2;AN=2;DP4=0,0,2,13;MQ=60	GT:PL	1/1:255,45,0
ChrIV	7852694	.	GATATATATATATATATATATATATATATATATATAT	GATATATATATATATATATATATATATATATATAT	38.3922	.	INDEL;IDV=3;IMF=0.428571;DP=7;VDB=0.496546;SGB=-0.511536;MQSB=1.01283;MQ0F=0;ICB=1;HOB=0.5;AC=1;AN=2;DP4=1,3,2,1;MQ=60	GT:PL	0/1:71,0,81
ChrIV	7881465	.	TCACA	TCA	11.0128	.	INDEL;IDV=2;IMF=0.133333;DP=15;VDB=0.723986;SGB=-0.453602;MQSB=0.180092;MQ0F=0.0666667;ICB=1;HOB=0.5;AC=1;AN=2;DP4=5,8,2,0;MQ=41	GT:PL	0/1:46,0,255
ChrIV	7884870	.	CATATATATATATATATATATATATATATATATAT	CATATATATATATATATATATATATATATATAT	14.6607	.	INDEL;IDV=3;IMF=0.25;DP=12;VDB=0.952086;SGB=-0.511536;MQSB=0.95494;MQ0F=0;ICB=1;HOB=0.5;AC=1;AN=2;DP4=3,6,2,1;MQ=60	GT:PL	0/1:49,0,210
ChrIV	7892953	.	G	T	225	.	DP=20;VDB=0.331391;SGB=-0.69168;MQSB=0.933295;MQ0F=0;AC=2;AN=2;DP4=0,0,11,8;MQ=53	GT:PL	1/1:255,57,0
ChrIV	7941086	.	C	T	109	.	DP=10;VDB=0.75912;SGB=-0.662043;MQSB=0.0812164;MQ0F=0.4;AC=2;AN=2;DP4=0,0,4,5;MQ=22	GT:PL	1/1:139,27,0
ChrIV	8007128	.	T	C	198	.	DP=12;VDB=0.558106;SGB=-0.662043;MQSB=0.924584;MQ0F=0;AC=2;AN=2;DP4=0,0,6,3;MQ=60	GT:PL	1/1:228,27,0
ChrIV	8110184	.	GTCTCTCTCTCTCTCTCTCTCTCTCTCTC	GTCTCTCTCTCTCTCTCTCTCTCTCTC	43.9039	.	INDEL;IDV=3;IMF=0.230769;DP=13;VDB=0.942964;SGB=-0.511536;MQSB=1;MQ0F=0;ICB=1;HOB=0.5;AC=1;AN=2;DP4=3,7,1,2;MQ=60	GT:PL	0/1:78,0,255
ChrIV	8147598	.	A	C	225	.	DP=13;VDB=0.153112;SGB=-0.683931;MQSB=0.961166;MQ0F=0;AC=2;AN=2;DP4=0,0,7,6;MQ=60	GT:PL	1/1:255,39,0
ChrIV	8172831	.	G	A	219	.	DP=11;VDB=0.877807;SGB=-0.670168;MQSB=1.00775;MQ0F=0;AC=2;AN=2;DP4=0,0,4,6;MQ=60	GT:PL	1/1:249,30,0
ChrIV	8186835	.	T	C	3.04076	.	DP=9;VDB=0.84;SGB=-0.453602;RPB=0.5;MQB=0.5;MQSB=0.5;BQB=0.5;MQ0F=0;ICB=1;HOB=0.5;AC=1;AN=2;DP4=0,4,2,0;MQ=59	GT:PL	0/1:33,0,61
ChrIV	8203669	.	T	C	5.75677	.	DP=14;VDB=0.28;SGB=-0.453602;MQ0F=0;AC=2;AN=2;DP4=0,0,2,0;MQ=50	GT:PL	1/1:34,6,0
ChrIV	8217094	.	GT	G	5.63007	.	INDEL;IDV=4;IMF=0.285714;DP=14;VDB=0.67567;SGB=-0.556411;MQSB=0.966012;MQ0F=0;ICB=1;HOB=0.5;AC=1;AN=2;DP4=3,7,4,0;MQ=60	GT:PL	0/1:38,0,149
ChrIV	8257585	.	C	G	225	.	DP=19;VDB=0.685519;SGB=-0.691153;MQSB=1;MQ0F=0;AC=2;AN=2;DP4=0,0,8,10;MQ=60	GT:PL	1/1:255,54,0
ChrIV	8376269	.	TTCTCTCTCTCTCTCT	TTCTCTCTCTCTCT	3.50332	.	INDEL;IDV=1;IMF=0.125;DP=8;VDB=0.466716;SGB=-0.453602;MQSB=1;MQ0F=0;ICB=1;HOB=0.5;AC=1;AN=2;DP4=1,5,0,2;MQ=60	GT:PL	0/1:36,0,223
ChrIV	8516672	.	T	C	225	.	DP=18;VDB=0.894809;SGB=-0.689466;MQSB=1;MQ0F=0;AC=2;AN=2;DP4=0,0,8,8;MQ=60	GT:PL	1/1:255,48,0
ChrIV	8584840	.	G	T	225	.	DP=18;VDB=0.40526;SGB=-0.690438;MQSB=1;MQ0F=0;AC=2;AN=2;DP4=0,0,9,8;MQ=60	GT:PL	1/1:255,51,0
ChrIV	8748315	.	GTTTTTTTT	GTTTTTTT	19.5474	.	INDEL;IDV=9;IMF=0.75;DP=12;VDB=0.562103;SGB=-0.662043;MQSB=0.982603;MQ0F=0;AC=2;AN=2;DP4=1,2,5,4;MQ=60	GT:PL	1/1:47,0,1
ChrIV	8839758	.	G	T	9.27678	.	DP=11;VDB=0.8;SGB=-0.453602;RPB=0.75;MQB=1;MQSB=1.00775;BQB=0.375;MQ0F=0;ICB=1;HOB=0.5;AC=1;AN=2;DP4=2,6,2,0;MQ=60	GT:PL	0/1:43,0,178
ChrIV	8879299	.	GAAAAAAAAAA	GAAAAAAAAA	16.6708	.	INDEL;IDV=12;IMF=0.666667;DP=18;VDB=0.805817;SGB=-0.680642;MQSB=1;MQ0F=0;AC=2;AN=2;DP4=1,5,6,6;MQ=60	GT:PL	1/1:44,6,0
ChrIV	8899566	.	T	A	8.2764	.	DP=10;VDB=0.02;SGB=-0.453602;RPB=0.125;MQB=1;MQSB=1.00775;BQB=0.75;MQ0F=0;ICB=1;HOB=0.5;AC=1;AN=2;DP4=4,4,0,2;MQ=60	GT:PL	0/1:42,0,202
ChrIV	8963494	.	G	T	10.0423	.	DP=10;VDB=0.02;SGB=-0.453602;RPB=0.75;MQB=1;MQSB=0.916482;BQB=1;MQ0F=0;ICB=1;HOB=0.5;AC=1;AN=2;DP4=5,3,2,0;MQ=60	GT:PL	0/1:44,0,206
ChrIV	8982843	.	TTATATATATATATATATATATATATAT	TTATATATATATATATATATATATATATAT	31.0089	.	INDEL;IDV=4;IMF=0.307692;DP=13;VDB=0.136145;SGB=-0.556411;MQSB=1;MQ0F=0;ICB=1;HOB=0.5;AC=1;AN=2;DP4=6,3,3,1;MQ=60	GT:PL	0/1:65,0,222
ChrIV	9154919	.	C	A	225	.	DP=14;VDB=0.0836807;SGB=-0.686358;MQSB=0.966012;MQ0F=0;AC=2;AN=2;DP4=0,0,7,7;MQ=60	GT:PL	1/1:255,42,0
ChrIV	9204133	.	C	T	3.33913	.	DP=14;VDB=0.82;SGB=-0.453602;RPB=0.545455;MQB=1;MQSB=1;BQB=1;MQ0F=0;ICB=1;HOB=0.5;AC=1;AN=2;DP4=3,8,2,0;MQ=60	GT:PL	0/1:36,0,244
ChrIV	9235860	.	C	T	225	.	DP=13;VDB=0.899328;SGB=-0.676189;MQSB=0.950952;MQ0F=0;AC=2;AN=2;DP4=0,0,5,6;MQ=60	GT:PL	1/1:255,33,0
ChrIV	9242443	.	GTATATATATATATATATATATATATATATAT	GTATATATATATATATATATATATATATATATAT	28.6001	.	INDEL;IDV=2;IMF=0.133333;DP=15;VDB=0.731913;SGB=-0.511536;MQSB=1;MQ0F=0;ICB=1;HOB=0.5;AC=1;AN=2;DP4=5,7,1,2;MQ=60	GT:PL	0/1:63,0,236
ChrIV	9318959	.	A	T	36.5931	.	DP=12;VDB=0.460446;SGB=-0.511536;RPB=0.979382;MQB=1;MQSB=0.950952;BQB=0.309786;MQ0F=0;ICB=1;HOB=0.5;AC=1;AN=2;DP4=3,5,3,0;MQ=60	GT:PL	0/1:70,0,190
ChrIV	9465672	.	G	A	225	.	DP=17;VDB=0.98931;SGB=-0.689466;MQSB=1;MQ0F=0;AC=2;AN=2;DP4=0,0,10,6;MQ=60	GT:PL	1/1:255,48,0
ChrIV	9477115	.	A	G	225	.	DP=13;VDB=0.592422;SGB=-0.680642;MQSB=0.95494;MQ0F=0;AC=2;AN=2;DP4=0,0,5,7;MQ=60	GT:PL	1/1:255,36,0
ChrIV	9524171	.	A	C	22.4391	.	DP=13;VDB=0.38;SGB=-0.453602;MQ0F=0;AC=2;AN=2;DP4=0,0,0,2;MQ=50	GT:PL	1/1:52,6,0
ChrIV	9524176	.	A	C	27.5539	.	DP=13;VDB=0.28399;SGB=-0.511536;RPB=1;MQB=1;MQSB=1;BQB=1;MQ0F=0;ICB=1;HOB=0.5;AC=1;AN=2;DP4=1,0,0,3;MQ=55	GT:PL	0/1:61,0,17
ChrIV	9722332	.	T	A	225	.	DP=18;VDB=0.683142;SGB=-0.690438;MQSB=1;MQ0F=0;AC=2;AN=2;DP4=0,0,9,8;MQ=60	GT:PL	1/1:255,51,0
ChrIV	9896105	.	TATAATAATAATAATAATAATAATAATAATA	TATAATAATAATAATAATAATAATAATA	3.69321	.	INDEL;IDV=1;IMF=0.0588235;DP=17;VDB=0.994214;SGB=-0.453602;MQSB=0.0694835;MQ0F=0;ICB=1;HOB=0.5;AC=1;AN=2;DP4=9,6,0,2;MQ=47	GT:PL	0/1:37,0,255
ChrIV	10053118	.	T	A	225	.	DP=15;VDB=0.117132;SGB=-0.688148;MQSB=1;MQ0F=0;AC=2;AN=2;DP4=0,0,11,4;MQ=60	GT:PL	1/1:255,45,0
ChrIV	10053119	.	A	T	225	.	DP=15;VDB=0.117132;SGB=-0.688148;MQSB=1;MQ0F=0;AC=2;AN=2;DP4=0,0,11,4;MQ=60	GT:PL	1/1:255,45,0
ChrIV	10093646	.	GTATATATATATATATATATATATATATATATATATATATAT	GTATATATATATATATATATATATATATATAT	14.877	.	INDEL;IDV=1;IMF=0.25;DP=4;VDB=0.421803;SGB=-0.379885;MQSB=1;MQ0F=0;ICB=1;HOB=0.5;AC=1;AN=2;DP4=1,2,1,0;MQ=60	GT:PL	0/1:48,0,115
ChrIV	10285863	.	A	T	225	.	DP=17;VDB=0.782052;SGB=-0.689466;MQSB=1;MQ0F=0;AC=2;AN=2;DP4=0,0,10,6;MQ=60	GT:PL	1/1:255,48,0
ChrIV	10443068	.	GCCCCCCCCCCCC	GCCCCCCCCCC	5.71035	.	INDEL;IDV=5;IMF=0.555556;DP=9;VDB=0.478362;SGB=-0.556411;MQSB=1;MQ0F=0;ICB=1;HOB=0.5;AC=1;AN=2;DP4=5,0,2,2;MQ=60	GT:PL	0/1:37,0,37
ChrIV	10473454	.	GTCTCTCTCTCTCTCTCTCTCTCTCTCTCTCTCTCTCTCTCTCTCTCT	GTCTCTCTCTCTCTCTCTCTCTCTCTCTCTCTCTCTCTCTCTCTCT	17.7474	.	INDEL;IDV=3;IMF=0.2;DP=15;VDB=0.0637755;SGB=-0.511536;MQSB=0.898397;MQ0F=0;ICB=1;HOB=0.5;AC=1;AN=2;DP4=6,6,2,1;MQ=56	GT:PL	0/1:52,0,237
ChrIV	10533589	.	A	G	11.7901	.	DP=19;VDB=0.26;SGB=-0.453602;RPB=0.933333;MQB=1;MQSB=1;BQB=0.633333;MQ0F=0;ICB=1;HOB=0.5;AC=1;AN=2;DP4=9,6,1,1;MQ=60	GT:PL	0/1:47,0,255
ChrIV	10583660	.	T	C	225	.	DP=13;VDB=0.0502414;SGB=-0.680642;MQSB=0.95494;MQ0F=0;AC=2;AN=2;DP4=0,0,5,7;MQ=60	GT:PL	1/1:255,36,0
ChrIV	10676788	.	GT	GTT	122	.	INDEL;IDV=6;IMF=0.857143;DP=7;VDB=0.107028;SGB=-0.616816;MQ0F=0;AC=2;AN=2;DP4=0,1,0,6;MQ=40	GT:PL	1/1:149,12,0
ChrIV	10679790	.	TAA	TA	87	.	INDEL;IDV=5;IMF=1;DP=5;VDB=0.024992;SGB=-0.590765;MQ0F=0;AC=2;AN=2;DP4=0,0,5,0;MQ=40	GT:PL	1/1:117,15,0
ChrIV	10782736	.	CTCTTGAA	C	4.97023	.	INDEL;IDV=1;IMF=0.142857;DP=7;VDB=0.542521;SGB=-0.379885;MQSB=1;MQ0F=0;ICB=1;HOB=0.5;AC=1;AN=2;DP4=5,1,1,0;MQ=60	GT:PL	0/1:39,0,252
ChrIV	11208519	.	TTATATATATATATATATATATATATATATATATATATATAT	TTATATATATATATATATATATATATATATATATATATAT	23.3895	.	INDEL;IDV=3;IMF=0.428571;DP=7;VDB=0.783783;SGB=-0.511536;MQSB=0.8;MQ0F=0;ICB=1;HOB=0.5;AC=1;AN=2;DP4=3,1,2,1;MQ=52	GT:PL	0/1:63,7,40
ChrIV	11258783	.	TCCCCCCCCCC	TCCCCCCCCC	29.0034	.	INDEL;IDV=10;IMF=1;DP=10;VDB=0.675225;SGB=-0.662043;MQSB=0.952347;MQ0F=0;AC=2;AN=2;DP4=1,0,4,5;MQ=60	GT:PL	1/1:56,18,0
ChrIV	11393639	.	TCA	TCACA	228	.	INDEL;IDV=20;IMF=0.952381;DP=21;VDB=0.627533;SGB=-0.692067;MQSB=1;MQ0F=0;AC=2;AN=2;DP4=0,1,15,5;MQ=60	GT:PL	1/1:255,50,0
ChrIV	11484603	.	G	T	5.72307	.	DP=14;VDB=0.02;SGB=-0.453602;RPB=0.8;MQB=1;MQSB=0.95494;BQB=0.2;MQ0F=0;ICB=1;HOB=0.5;AC=1;AN=2;DP4=3,7,2,0;MQ=60	GT:PL	0/1:39,0,198
ChrIV	11618650	.	A	G	4.03498	.	DP=17;VDB=0.36;SGB=-0.453602;RPB=0.545455;MQB=0;MQSB=0.826565;BQB=0.181818;MQ0F=0;ICB=1;HOB=0.5;AC=1;AN=2;DP4=7,4,2,0;MQ=58	GT:PL	0/1:37,0,242
ChrIV	11618713	.	C	G	14.6866	.	DP=16;VDB=0.883313;SGB=-0.511536;RPB=0.987952;MQB=0.693041;MQSB=0.927743;BQB=0.973096;MQ0F=0;ICB=1;HOB=0.5;AC=1;AN=2;DP4=5,6,3,0;MQ=59	GT:PL	0/1:49,0,240
ChrIV	11618721	.	G	C	3.55988	.	DP=13;VDB=0.22;SGB=-0.453602;RPB=0.75;MQB=1;MQSB=0.95494;BQB=0.6;MQ0F=0;ICB=1;HOB=0.5;AC=1;AN=2;DP4=5,5,2,0;MQ=60	GT:PL	0/1:36,0,227
ChrIV	11618749	.	A	T	13.7309	.	DP=14;VDB=0.724364;SGB=-0.511536;RPB=0.823708;MQB=0.693041;MQSB=0.927743;BQB=0.599223;MQ0F=0;ICB=1;HOB=0.5;AC=1;AN=2;DP4=5,6,3,0;MQ=59	GT:PL	0/1:48,0,239
ChrIV	11618755	.	T	A	15.7895	.	DP=13;VDB=0.71601;SGB=-0.511536;RPB=0.597928;MQB=0.699673;MQSB=0.935229;BQB=0.597928;MQ0F=0;ICB=1;HOB=0.5;AC=1;AN=2;DP4=5,5,3,0;MQ=59	GT:PL	0/1:50,0,230
ChrIV	11618759	.	A	T	4.35663	.	DP=11;VDB=0.66;SGB=-0.453602;RPB=0.666667;MQB=0.5;MQSB=0.8618;BQB=0.777778;MQ0F=0;ICB=1;HOB=0.5;AC=1;AN=2;DP4=4,5,2,0;MQ=58	GT:PL	0/1:37,0,205
ChrIV	11618890	.	C	A	18.4638	.	DP=15;VDB=0.0785113;SGB=-0.511536;RPB=0.22313;MQB=0.0342181;MQSB=0.569783;BQB=0.880202;MQ0F=0;ICB=1;HOB=0.5;AC=1;AN=2;DP4=6,6,0,3;MQ=56	GT:PL	0/1:53,0,255
ChrIV	11618911	.	T	G	18.5804	.	DP=14;VDB=0.28399;SGB=-0.511536;RPB=0.952672;MQB=0.0368832;MQSB=0.509156;BQB=0.334895;MQ0F=0;ICB=1;HOB=0.5;AC=1;AN=2;DP4=6,5,0,3;MQ=56	GT:PL	0/1:53,0,255
ChrIV	11625872	.	G	C	19.9097	.	DP=17;VDB=0.0822145;SGB=-0.511536;RPB=0.2628;MQB=0.996974;MQSB=0.448332;BQB=0.646383;MQ0F=0;ICB=1;HOB=0.5;AC=1;AN=2;DP4=5,6,0,3;MQ=54	GT:PL	0/1:54,0,219
ChrIV	11667665	.	T	C	225	.	DP=20;VDB=0.969142;SGB=-0.691153;MQSB=0.137386;MQ0F=0;AC=2;AN=2;DP4=0,0,7,11;MQ=48	GT:PL	1/1:255,54,0
ChrIV	11818020	.	AGGGGGGGGG	AGGGGGGGGGG	45.041	.	INDEL;IDV=11;IMF=0.6875;DP=16;VDB=0.815723;SGB=-0.686358;MQSB=0.863243;MQ0F=0;AC=2;AN=2;DP4=2,0,8,6;MQ=59	GT:PL	1/1:72,26,0
ChrIV	12077388	.	TTG	T	228	.	INDEL;IDV=12;IMF=0.923077;DP=13;VDB=0.279601;SGB=-0.680642;MQSB=1;MQ0F=0;AC=2;AN=2;DP4=0,1,5,7;MQ=60	GT:PL	1/1:255,22,0
ChrIV	12103239	.	G	C	225	.	DP=23;VDB=0.286154;SGB=-0.692562;MQSB=1;MQ0F=0;AC=2;AN=2;DP4=0,0,4,18;MQ=60	GT:PL	1/1:255,66,0
ChrIV	12105472	.	G	C	225	.	DP=16;VDB=0.808233;SGB=-0.686358;MQSB=1;MQ0F=0;AC=2;AN=2;DP4=0,0,8,6;MQ=60	GT:PL	1/1:255,42,0
ChrIV	12150860	.	TCCCCAAA	T	22.8236	.	INDEL;IDV=4;IMF=0.235294;DP=17;VDB=0.0899233;SGB=-0.556411;MQSB=0.483225;MQ0F=0.764706;AC=2;AN=2;DP4=6,7,0,4;MQ=6	GT:PL	1/1:50,2,0
ChrIV	12347793	.	CTCCTCCACCTCTCTAGTCATCCTCCACCTCTCT	CTCCTCCACCTCTCT	156	.	INDEL;IDV=4;IMF=0.363636;DP=11;VDB=0.29105;SGB=-0.556411;MQSB=1;MQ0F=0;ICB=1;HOB=0.5;AC=1;AN=2;DP4=1,6,2,2;MQ=60	GT:PL	0/1:189,0,154
ChrIV	12660769	.	T	C	225	.	DP=13;VDB=0.562181;SGB=-0.683931;MQSB=1;MQ0F=0;AC=2;AN=2;DP4=0,0,10,3;MQ=60	GT:PL	1/1:255,39,0
ChrIV	12712730	.	G	T	225	.	DP=12;VDB=0.372279;SGB=-0.676189;MQSB=0.950952;MQ0F=0;AC=2;AN=2;DP4=0,0,5,6;MQ=60	GT:PL	1/1:255,33,0
ChrIV	12833841	.	TTATATATATATATATATATATATAT	TTATATATATATATATATATATAT	37.2758	.	INDEL;IDV=3;IMF=0.176471;DP=17;VDB=0.461241;SGB=-0.590765;MQSB=1;MQ0F=0;ICB=1;HOB=0.5;AC=1;AN=2;DP4=3,9,4,1;MQ=60	GT:PL	0/1:72,0,255
ChrIV	12892908	.	C	T	225	.	DP=14;VDB=0.630944;SGB=-0.686358;MQSB=0.966012;MQ0F=0;AC=2;AN=2;DP4=0,0,7,7;MQ=60	GT:PL	1/1:255,42,0
ChrIV	12892909	.	G	T	225	.	DP=14;VDB=0.630944;SGB=-0.686358;MQSB=0.966012;MQ0F=0;AC=2;AN=2;DP4=0,0,7,7;MQ=60	GT:PL	1/1:255,42,0
ChrIV	13076301	.	C	G	148	.	DP=23;VDB=0.000384285;SGB=-0.662043;RPB=0.104077;MQB=0.63703;MQSB=0.857404;BQB=0.850154;MQ0F=0;ICB=1;HOB=0.5;AC=1;AN=2;DP4=5,6,2,7;MQ=58	GT:PL	0/1:181,0,227
ChrIV	13076303	.	T	A	138	.	DP=23;VDB=0.000225631;SGB=-0.651104;RPB=0.0750178;MQB=0.651439;MQSB=0.9384;BQB=0.651439;MQ0F=0;ICB=1;HOB=0.5;AC=1;AN=2;DP4=5,7,2,6;MQ=58	GT:PL	0/1:171,0,237
ChrIV	13076429	.	G	C	23.6264	.	DP=16;VDB=0.0822145;SGB=-0.511536;RPB=0.99774;MQB=0.760518;MQSB=0.986852;BQB=0.149163;MQ0F=0;ICB=1;HOB=0.5;AC=1;AN=2;DP4=7,6,3,0;MQ=59	GT:PL	0/1:58,0,255
ChrIV	13076431	.	A	T	23.5656	.	DP=17;VDB=0.0983484;SGB=-0.511536;RPB=0.99774;MQB=0.760518;MQSB=0.986852;BQB=0.243162;MQ0F=0;ICB=1;HOB=0.5;AC=1;AN=2;DP4=7,6,3,0;MQ=59	GT:PL	0/1:58,0,255
ChrIV	13353969	.	TGCGC	TGC	228	.	INDEL;IDV=14;IMF=0.933333;DP=15;VDB=0.119974;SGB=-0.686358;MQSB=0.655816;MQ0F=0;AC=2;AN=2;DP4=0,1,10,4;MQ=47	GT:PL	1/1:255,10,0
ChrIV	13514176	.	C	A	31.9249	.	DP=15;VDB=0.565335;SGB=-0.636426;RPB=0.828239;MQB=0.245404;MQSB=0.765017;BQB=0.378331;MQ0F=0.6;AC=2;AN=2;DP4=4,2,4,3;MQ=10	GT:PL	1/1:59,4,0
ChrIV	13639611	.	G	A	225	.	DP=18;VDB=0.433446;SGB=-0.689466;MQSB=1;MQ0F=0;AC=2;AN=2;DP4=0,0,6,10;MQ=60	GT:PL	1/1:255,48,0
ChrIV	13729642	.	GCTCTCTCTCTCTCTCTC	GCTCTCTCTCTCTCTC	5.36163	.	INDEL;IDV=2;IMF=0.153846;DP=13;VDB=0.833674;SGB=-0.453602;MQSB=0.961166;MQ0F=0;ICB=1;HOB=0.5;AC=1;AN=2;DP4=5,6,1,1;MQ=60	GT:PL	0/1:40,0,255
ChrIV	13787802	.	CTATATATATATATA	CTATATATATATA	19.5556	.	INDEL;IDV=2;IMF=0.166667;DP=12;VDB=0.15006;SGB=-0.453602;MQSB=0.95494;MQ0F=0;ICB=1;HOB=0.5;AC=1;AN=2;DP4=4,6,1,1;MQ=60	GT:PL	0/1:55,0,255
ChrIV	13984574	.	T	G	225	.	DP=13;VDB=0.817437;SGB=-0.683931;MQSB=0.961166;MQ0F=0;AC=2;AN=2;DP4=0,0,6,7;MQ=60	GT:PL	1/1:255,39,0
ChrIV	13984575	.	T	G	225	.	DP=14;VDB=0.484415;SGB=-0.680642;MQSB=0.95494;MQ0F=0;AC=2;AN=2;DP4=0,0,5,7;MQ=60	GT:PL	1/1:255,36,0
ChrIV	13997374	.	G	A	52	.	DP=13;VDB=0.000106562;SGB=-0.636426;RPB=0.0194886;MQB=0.0194886;MQSB=0.6821;BQB=0.760054;MQ0F=0;ICB=1;HOB=0.5;AC=1;AN=2;DP4=2,3,3,4;MQ=35	GT:PL	0/1:85,0,140
ChrIV	14031627	.	C	G	5.44951	.	DP=12;VDB=0.66;SGB=-0.453602;RPB=0.6;MQB=1;MQSB=0.95494;BQB=0.6;MQ0F=0;ICB=1;HOB=0.5;AC=1;AN=2;DP4=3,7,2,0;MQ=60	GT:PL	0/1:39,0,230
ChrIV	14160522	.	CATATATATATATATATATATATATATAT	CATATATATATATATATATATATATAT	35.4461	.	INDEL;IDV=3;IMF=0.1875;DP=16;VDB=0.257102;SGB=-0.511536;MQSB=1;MQ0F=0;ICB=1;HOB=0.5;AC=1;AN=2;DP4=6,7,2,1;MQ=60	GT:PL	0/1:70,0,255
ChrIV	14747283	.	CAGAGAGAGAGAGAGA	CAGAGAGAGAGAGA	3.69688	.	INDEL;IDV=3;IMF=0.176471;DP=17;VDB=0.597072;SGB=-0.453602;MQSB=0.91051;MQ0F=0;ICB=1;HOB=0.5;AC=1;AN=2;DP4=8,7,1,1;MQ=59	GT:PL	0/1:38,0,255
ChrIV	14892936	.	C	A	103	.	DP=12;VDB=0.210283;SGB=-0.651104;RPB=1;MQB=1;MQSB=0.115573;BQB=1;MQ0F=0.333333;AC=2;AN=2;DP4=1,0,5,3;MQ=20	GT:PL	1/1:130,18,0
ChrIV	14903251	.	A	C	225	.	DP=16;VDB=0.0122532;SGB=-0.689466;MQSB=1;MQ0F=0;AC=2;AN=2;DP4=0,0,5,11;MQ=60	GT:PL	1/1:255,48,0
ChrIV	14934235	.	TAC	T	53	.	INDEL;IDV=2;IMF=0.181818;DP=11;VDB=0.509155;SGB=-0.590765;MQSB=0.716531;MQ0F=0;ICB=1;HOB=0.5;AC=1;AN=2;DP4=3,3,0,5;MQ=58	GT:PL	0/1:86,0,103
ChrIV	14934236	.	ACCCCCCCCCCCCC	ACCCCCCCCCCC	8.87155	.	INDEL;IDV=4;IMF=0.363636;DP=11;VDB=0.528324;SGB=-0.636426;MQSB=0.716531;MQ0F=0;ICB=1;HOB=0.5;AC=1;AN=2;DP4=2,2,1,6;MQ=58	GT:PL	0/1:41,0,19
ChrIV	14942782	.	C	A	4.86534	.	DP=12;VDB=0.02;SGB=-0.453602;RPB=0.666667;MQB=1;MQSB=0.950952;BQB=0.444444;MQ0F=0;ICB=1;HOB=0.5;AC=1;AN=2;DP4=3,6,2,0;MQ=60	GT:PL	0/1:38,0,219
ChrIV	15094928	.	CCTCTCTCTCTCTCTCTCTCTCTCT	CCTCTCTCTCTCTCTCTCTCTCT	45.3146	.	INDEL;IDV=4;IMF=0.285714;DP=14;VDB=0.938775;SGB=-0.556411;MQSB=0.966012;MQ0F=0;ICB=1;HOB=0.5;AC=1;AN=2;DP4=6,4,1,3;MQ=60	GT:PL	0/1:79,0,224
ChrIV	15158946	.	GA	GATA	15.3825	.	INDEL;IDV=1;IMF=0.25;DP=4;VDB=0.745967;SGB=-0.379885;MQ0F=0;ICB=1;HOB=0.5;AC=1;AN=2;DP4=3,0,1,0;MQ=57	GT:PL	0/1:48,0,68
ChrIV	15159664	.	AAGAGAGAGAGAGAGAGAGAGAGAGAGAGAGA	AAGAGAGAGAGAGAGAGAGAGAGAGAGAGA	62	.	INDEL;IDV=5;IMF=0.263158;DP=19;VDB=0.0987073;SGB=-0.590765;MQSB=1;MQ0F=0;ICB=1;HOB=0.5;AC=1;AN=2;DP4=8,6,3,2;MQ=60	GT:PL	0/1:96,0,255
ChrIV	15163420	.	GAAGA	G	12.5892	.	INDEL;IDV=2;IMF=0.4;DP=5;VDB=0.991179;SGB=-0.379885;MQSB=1;MQ0F=0;ICB=1;HOB=0.5;AC=1;AN=2;DP4=4,0,0,1;MQ=56	GT:PL	0/1:45,0,21
ChrIV	15176188	.	AGGGGGGGGG	AGGGGGGGGGG	24.9701	.	INDEL;IDV=13;IMF=0.928571;DP=14;VDB=0.0810482;SGB=-0.680642;MQSB=1;MQ0F=0;AC=2;AN=2;DP4=1,1,9,3;MQ=60	GT:PL	1/1:52,19,0
ChrIV	15176780	.	CCTCTCTCTCTCTCTCTCTCTCTCTCTCTCTCTCTCTCT	CCTCTCTCTCTCTCTCTCTCTCTCTCTCTCTCTCTCT	40.5013	.	INDEL;IDV=3;IMF=0.230769;DP=13;VDB=0.905446;SGB=-0.511536;MQSB=1;MQ0F=0;ICB=1;HOB=0.5;AC=1;AN=2;DP4=6,4,2,1;MQ=60	GT:PL	0/1:74,0,191
ChrIV	15191019	.	AAATAATAATAATAA	AAATAATAATAA	3.55596	.	INDEL;IDV=1;IMF=0.125;DP=8;VDB=0.679165;SGB=-0.379885;MQSB=0.992367;MQ0F=0;ICB=1;HOB=0.5;AC=1;AN=2;DP4=4,3,0,1;MQ=60	GT:PL	0/1:36,0,218
ChrIV	15198531	.	CTAT	CT	147	.	INDEL;IDV=7;IMF=0.466667;DP=15;VDB=0.99953;SGB=-0.636426;MQSB=0.77274;MQ0F=0;ICB=1;HOB=0.5;AC=1;AN=2;DP4=5,3,6,1;MQ=59	GT:PL	0/1:180,0,115
ChrIV	15199849	.	AAAGAAGAAGAAGAAGAAGA	AAAGAAGAAGAAGAAGA	40.3277	.	INDEL;IDV=2;IMF=0.181818;DP=11;VDB=0.52194;SGB=-0.453602;MQSB=1;MQ0F=0;ICB=1;HOB=0.5;AC=1;AN=2;DP4=2,7,0,2;MQ=60	GT:PL	0/1:75,0,255
ChrIV	15211452	.	A	C	222	.	DP=9;VDB=0.96157;SGB=-0.662043;MQSB=0.974597;MQ0F=0;AC=2;AN=2;DP4=0,0,4,5;MQ=60	GT:PL	1/1:252,27,0
ChrIV	15258299	.	AAGAGAGAGAGAGAGAGAGAGAGAGAGAGAGAGAGAGAGAGAGAGAGAGAGA	AAGAGAGAGAGAGAGAGAGAGAGAGAGAGAGAGAGAGAGAGAGAGAGAGA	55	.	INDEL;IDV=6;IMF=0.5;DP=12;VDB=0.217648;SGB=-0.636426;MQSB=0.982603;MQ0F=0;ICB=1;HOB=0.5;AC=1;AN=2;DP4=2,3,4,3;MQ=60	GT:PL	0/1:88,0,126
ChrIV	15286020	.	AATATATATATATATATATATATATATATATATAT	AATATATATATATATATATATATATATATATATATAT	39.2837	.	INDEL;IDV=7;IMF=0.318182;DP=22;VDB=0.70848;SGB=-0.616816;MQSB=1;MQ0F=0;ICB=1;HOB=0.5;AC=1;AN=2;DP4=7,9,4,2;MQ=60	GT:PL	0/1:73,0,206
ChrIV	15438403	.	CCTC	CCTCTC	3.4008	.	INDEL;IDV=1;IMF=0.125;DP=8;VDB=0.552214;SGB=-0.379885;MQSB=1;MQ0F=0;ICB=1;HOB=0.5;AC=1;AN=2;DP4=5,2,1,0;MQ=60	GT:PL	0/1:36,0,219
ChrIV	15505704	.	C	A	225	.	DP=14;VDB=0.714626;SGB=-0.683931;MQSB=0.961166;MQ0F=0;AC=2;AN=2;DP4=0,0,7,6;MQ=60	GT:PL	1/1:255,39,0
ChrIV	15711364	.	AATATATATATATATATATATATAT	AATATATATATATATATATATAT	55	.	INDEL;IDV=4;IMF=0.266667;DP=15;VDB=0.125803;SGB=-0.556411;MQSB=1;MQ0F=0;ICB=1;HOB=0.5;AC=1;AN=2;DP4=6,5,0,4;MQ=60	GT:PL	0/1:89,0,255
ChrIV	15748933	.	C	T	225	.	DP=16;VDB=0.614059;SGB=-0.689466;MQSB=1;MQ0F=0;AC=2;AN=2;DP4=0,0,5,11;MQ=60	GT:PL	1/1:255,48,0
ChrIV	15797366	.	AAGAGAGAGAGAGAGAGAGAG	AAGAGAGAGAGAGAGAGAG	13.7785	.	INDEL;IDV=3;IMF=0.15;DP=20;VDB=0.67964;SGB=-0.511536;MQSB=1;MQ0F=0;ICB=1;HOB=0.5;AC=1;AN=2;DP4=8,9,1,2;MQ=60	GT:PL	0/1:50,0,255
ChrIV	15815481	.	AGAGGAGG	AG	5.78539	.	INDEL;IDV=1;IMF=0.142857;DP=7;VDB=0.982058;SGB=-0.379885;MQSB=0.810265;MQ0F=0.571429;ICB=1;HOB=0.5;AC=1;AN=2;DP4=3,3,0,1;MQ=25	GT:PL	0/1:32,0,1
ChrIV	15928494	.	CAGAGAGAGAGAGAGAGAGA	CAGAGAGAGAGAGAGAGA	8.13578	.	INDEL;IDV=2;IMF=0.153846;DP=13;VDB=0.696823;SGB=-0.453602;MQSB=0.961166;MQ0F=0;ICB=1;HOB=0.5;AC=1;AN=2;DP4=6,5,0,2;MQ=60	GT:PL	0/1:43,0,255
ChrIV	15929145	.	TTCTCTCTCTCTCTCTCTCTCTCTCTCTCTCTCTCTCTCTCTCTCTCTC	TTCTCTCTCTCTCTCTCTCTCTCTCTCTCTCTCTCTCTCTCTCTCTC	42.1322	.	INDEL;IDV=4;IMF=0.444444;DP=9;VDB=0.893639;SGB=-0.511536;MQSB=0.974597;MQ0F=0;ICB=1;HOB=0.5;AC=1;AN=2;DP4=3,3,2,1;MQ=55	GT:PL	0/1:75,0,128
ChrIV	16022372	.	AAGAGAGAGAGAGAGAGAGAGAGAGAGAGAGAGAGAGAGAGAGAGAGAGAGA	AAGAGAGAGAGAGAGAGAGAGAGAGAGAGAGAGAGAGAGAGAGAGAGA	16.0679	.	INDEL;IDV=3;IMF=0.2;DP=15;VDB=0.531412;SGB=-0.590765;MQSB=1;MQ0F=0;ICB=1;HOB=0.5;AC=1;AN=2;DP4=5,5,4,1;MQ=60	GT:PL	0/1:50,0,203
ChrIV	16146379	.	TC	TCC	17.2367	.	INDEL;IDV=3;IMF=0.333333;DP=9;VDB=0.308844;SGB=-0.556411;MQSB=0.974597;MQ0F=0;ICB=1;HOB=0.5;AC=1;AN=2;DP4=4,1,0,4;MQ=60	GT:PL	0/1:50,0,95
ChrIV	16270331	.	CCTCTCTCTCTCTCTCTCTCT	CCTCTCTCTCTCTCTCTCT	53	.	INDEL;IDV=3;IMF=0.230769;DP=13;VDB=0.944909;SGB=-0.511536;MQSB=1;MQ0F=0;ICB=1;HOB=0.5;AC=1;AN=2;DP4=6,4,2,1;MQ=60	GT:PL	0/1:87,0,255
ChrIV	16353535	.	C	G	225	.	DP=16;VDB=0.26298;SGB=-0.689466;MQSB=1;MQ0F=0;AC=2;AN=2;DP4=0,0,6,10;MQ=60	GT:PL	1/1:255,48,0
ChrIV	16457047	.	C	A	19.6536	.	DP=7;VDB=0.28;SGB=-0.453602;RPB=0.8;MQB=1;MQSB=1;BQB=0.7;MQ0F=0;ICB=1;HOB=0.5;AC=1;AN=2;DP4=3,2,2,0;MQ=60	GT:PL	0/1:53,0,147
ChrIV	16506999	.	CCTCTCTCTCTCTCTCTCTCTCTCTCTCTCTCTCT	CCTCTCTCTCTCTCTCTCTCTCTCTCTCTCTCT	9.78023	.	INDEL;IDV=2;IMF=0.166667;DP=12;VDB=0.815244;SGB=-0.453602;MQSB=0.9;MQ0F=0;ICB=1;HOB=0.5;AC=1;AN=2;DP4=1,9,1,1;MQ=58	GT:PL	0/1:44,0,194
ChrIV	16528340	.	GGAGAGAGAGAGAG	GGAGAGAGAGAG	23.767	.	INDEL;IDV=2;IMF=0.222222;DP=9;VDB=0.178903;SGB=-0.453602;MQSB=1;MQ0F=0;ICB=1;HOB=0.5;AC=1;AN=2;DP4=5,2,2,0;MQ=60	GT:PL	0/1:58,0,229
ChrIV	16608340	.	C	G	14.4081	.	DP=9;VDB=0.26;SGB=-0.453602;RPB=0.416667;MQB=1;MQSB=0.900802;BQB=1;MQ0F=0;ICB=1;HOB=0.5;AC=1;AN=2;DP4=3,3,0,2;MQ=60	GT:PL	0/1:48,0,167
ChrIV	16643624	.	A	G	225	.	DP=16;VDB=0.26298;SGB=-0.689466;MQSB=1;MQ0F=0;AC=2;AN=2;DP4=0,0,9,7;MQ=60	GT:PL	1/1:255,48,0
ChrIV	16710894	.	TTCTCTCTCTCTCTCTCT	TTCTCTCTCTCTCTCT	58	.	INDEL;IDV=3;IMF=0.272727;DP=11;VDB=0.768076;SGB=-0.511536;MQSB=0.950952;MQ0F=0;ICB=1;HOB=0.5;AC=1;AN=2;DP4=4,4,1,2;MQ=60	GT:PL	0/1:92,0,255
ChrIV	16776427	.	TTCTCTCTCTCTCTCTCT	TTCTCTCTCTCTCTCT	31.1498	.	INDEL;IDV=2;IMF=0.25;DP=8;VDB=0.251998;SGB=-0.453602;MQSB=0.900802;MQ0F=0;ICB=1;HOB=0.5;AC=1;AN=2;DP4=2,4,1,1;MQ=60	GT:PL	0/1:65,0,209
ChrIV	16799858	.	AAGAGAGAGAGAGAGAGAGAGAGAGAGAGA	AAGAGAGAGAGAGAGAGAGAGAGAGAGA	16.7364	.	INDEL;IDV=3;IMF=0.166667;DP=18;VDB=0.369619;SGB=-0.511536;MQSB=1;MQ0F=0;ICB=1;HOB=0.5;AC=1;AN=2;DP4=8,7,0,3;MQ=60	GT:PL	0/1:52,0,255
ChrIV	16837051	.	C	G	82	.	DP=25;VDB=0.000328285;SGB=-0.636426;RPB=0.0465344;MQB=1;MQSB=1;BQB=0.711172;MQ0F=0;ICB=1;HOB=0.5;AC=1;AN=2;DP4=9,8,7,0;MQ=60	GT:PL	0/1:115,0,255
ChrIV	16837071	.	G	A	101	.	DP=26;VDB=0.00921626;SGB=-0.662043;RPB=0.193781;MQB=1;MQSB=1;BQB=0.68044;MQ0F=0;ICB=1;HOB=0.5;AC=1;AN=2;DP4=9,7,9,0;MQ=60	GT:PL	0/1:134,0,255
ChrIV	16837238	.	C	T	202	.	DP=31;VDB=0.860729;SGB=-0.683931;RPB=0.951931;MQB=1;MQSB=1;BQB=0.994541;MQ0F=0;ICB=1;HOB=0.5;AC=1;AN=2;DP4=4,13,8,5;MQ=60	GT:PL	0/1:235,0,255
ChrIV	16837319	.	A	C	168	.	DP=34;VDB=0.372756;SGB=-0.670168;RPB=0.801124;MQB=1;MQSB=1;BQB=0.512881;MQ0F=0;ICB=1;HOB=0.5;AC=1;AN=2;DP4=11,12,5,5;MQ=60	GT:PL	0/1:201,0,255
ChrIV	16837431	.	T	A	222	.	DP=33;VDB=0.0576467;SGB=-0.691153;RPB=0.944766;MQB=1;MQSB=1;BQB=0.969907;MQ0F=0;ICB=1;HOB=0.5;AC=1;AN=2;DP4=6,5,9,9;MQ=60	GT:PL	0/1:255,0,223
ChrIV	16837475	.	T	A	199	.	DP=26;VDB=0.307152;SGB=-0.680642;RPB=0.802184;MQB=1;MQSB=1;BQB=0.993356;MQ0F=0;ICB=1;HOB=0.5;AC=1;AN=2;DP4=8,4,3,9;MQ=60	GT:PL	0/1:232,0,242
ChrIV	16837634	.	G	A	173	.	DP=43;VDB=0.723817;SGB=-0.686358;RPB=0.939114;MQB=1;MQSB=1;BQB=0.559595;MQ0F=0;ICB=1;HOB=0.5;AC=1;AN=2;DP4=12,14,3,11;MQ=60	GT:PL	0/1:206,0,255
ChrIV	16837706	.	T	C	206	.	DP=40;VDB=0.182042;SGB=-0.688148;RPB=0.999889;MQB=1;MQSB=1;BQB=0.240864;MQ0F=0;ICB=1;HOB=0.5;AC=1;AN=2;DP4=12,11,10,5;MQ=60	GT:PL	0/1:239,0,255
ChrIV	16837729	.	T	C	201	.	DP=40;VDB=0.766839;SGB=-0.688148;RPB=0.999522;MQB=1;MQSB=1;BQB=0.128381;MQ0F=0;ICB=1;HOB=0.5;AC=1;AN=2;DP4=10,12,10,5;MQ=60	GT:PL	0/1:234,0,255
ChrIV	16837734	.	A	G	172	.	DP=39;VDB=0.674631;SGB=-0.680642;RPB=0.880767;MQB=1;MQSB=1;BQB=0.794836;MQ0F=0;ICB=1;HOB=0.5;AC=1;AN=2;DP4=10,13,8,4;MQ=60	GT:PL	0/1:205,0,255
ChrIV	16837743	.	T	C	174	.	DP=33;VDB=0.683076;SGB=-0.680642;RPB=0.928469;MQB=1;MQSB=1;BQB=0.500768;MQ0F=0;ICB=1;HOB=0.5;AC=1;AN=2;DP4=8,11,8,4;MQ=60	GT:PL	0/1:207,0,255
ChrIV	16837764	.	C	T	81	.	DP=22;VDB=0.119109;SGB=-0.590765;RPB=0.954405;MQB=1;MQSB=1;BQB=0.499431;MQ0F=0;ICB=1;HOB=0.5;AC=1;AN=2;DP4=8,7,2,3;MQ=60	GT:PL	0/1:115,0,255
ChrIV	16837893	.	T	A	100	.	DP=29;VDB=0.507605;SGB=-0.662043;RPB=0.998791;MQB=1;MQSB=1;BQB=0.586504;MQ0F=0;ICB=1;HOB=0.5;AC=1;AN=2;DP4=7,12,0,9;MQ=60	GT:PL	0/1:133,0,255
ChrIV	16911412	.	A	C	225	.	DP=17;VDB=0.54971;SGB=-0.683931;MQSB=1;MQ0F=0;AC=2;AN=2;DP4=0,0,3,10;MQ=60	GT:PL	1/1:255,39,0
ChrIV	16911418	.	G	A	223	.	DP=15;VDB=0.09133;SGB=-0.680642;MQSB=1;MQ0F=0;AC=2;AN=2;DP4=0,0,2,10;MQ=60	GT:PL	1/1:253,36,0
ChrIV	16914274	.	CCCTCCTCC	CCCTCC	9.48319	.	INDEL;IDV=1;IMF=0.166667;DP=6;VDB=0.19611;SGB=-0.379885;MQSB=0.75;MQ0F=0;ICB=1;HOB=0.5;AC=1;AN=2;DP4=4,1,0,1;MQ=56	GT:PL	0/1:42,0,77
ChrIV	16969908	.	CT	C	4.84548	.	INDEL;IDV=1;IMF=0.111111;DP=9;VDB=0.428039;SGB=-0.511536;MQSB=0.857143;MQ0F=0;ICB=1;HOB=0.5;AC=1;AN=2;DP4=2,4,0,3;MQ=53	GT:PL	0/1:36,0,78
ChrIV	17060204	.	AGG	AG	22.4391	.	INDEL;IDV=2;IMF=1;DP=2;VDB=0.42;SGB=-0.453602;MQ0F=0;AC=2;AN=2;DP4=0,0,2,0;MQ=50	GT:PL	1/1:52,6,0
ChrIV	17071544	.	TCTCCTCCTCCTCCTCC	TCTCCTCCTCCTCC	40.4742	.	INDEL;IDV=2;IMF=0.142857;DP=14;VDB=0.27967;SGB=-0.453602;MQSB=1;MQ0F=0;ICB=1;HOB=0.5;AC=1;AN=2;DP4=8,4,1,1;MQ=60	GT:PL	0/1:76,0,255
ChrIV	17075331	.	TAGAGAGAGAGAGAGAGAGAGAGAGAGA	TAGAGAGAGAGAGAGAGAGAGAGAGA	46.674	.	INDEL;IDV=4;IMF=0.285714;DP=14;VDB=0.142558;SGB=-0.556411;MQSB=1;MQ0F=0;ICB=1;HOB=0.5;AC=1;AN=2;DP4=5,5,3,1;MQ=60	GT:PL	0/1:81,0,255
ChrIV	17085563	.	CTATATATATATATATATATATATATATATATATATATATATATATATAT	CTATATATATATATATATATATATATATATATATATATATATATATATATAT	7.00121	.	INDEL;IDV=2;IMF=0.4;DP=5;VDB=0.982202;SGB=-0.453602;MQSB=1;MQ0F=0;ICB=1;HOB=0.5;AC=1;AN=2;DP4=0,3,1,1;MQ=60	GT:PL	0/1:39,0,64
ChrIV	17154025	.	ATCTCTTC	ATC	160	.	INDEL;IDV=1;IMF=0.142857;DP=7;VDB=0.126837;SGB=-0.590765;MQSB=1;MQ0F=0;ICB=1;HOB=0.5;AC=1;AN=2;DP4=0,2,1,4;MQ=60	GT:PL	0/1:195,0,25
ChrIV	17154028	.	TCTTCGCTTC	TCTTC	158	.	INDEL;IDV=5;IMF=0.714286;DP=7;VDB=0.139238;SGB=-0.590765;MQSB=1;MQ0F=0;ICB=1;HOB=0.5;AC=1;AN=2;DP4=0,2,1,4;MQ=60	GT:PL	0/1:193,0,23
ChrIV	17265319	.	GACATACATACATACATACATACATACATACATACATACATACATACATACATAC	GACATACATACATACATACATACATACATACATACATACATAC	144	.	INDEL;IDV=5;IMF=0.384615;DP=13;VDB=0.0577126;SGB=-0.590765;MQSB=0.961166;MQ0F=0;ICB=1;HOB=0.5;AC=1;AN=2;DP4=5,3,2,3;MQ=60	GT:PL	0/1:177,0,188
ChrIV	17359166	.	TCACC	TCC	12.98	.	INDEL;IDV=3;IMF=0.375;DP=8;VDB=0.621812;SGB=-0.453602;MQSB=0.992367;MQ0F=0;ICB=1;HOB=0.5;AC=1;AN=2;DP4=4,2,0,2;MQ=60	GT:PL	0/1:46,0,114
ChrIV	17371252	.	A	G	225	.	DP=14;VDB=0.59772;SGB=-0.676189;MQSB=0.950952;MQ0F=0;AC=2;AN=2;DP4=0,0,5,6;MQ=60	GT:PL	1/1:255,33,0
ChrIV	17410540	.	A	T	3.42748	.	DP=12;VDB=0.32;SGB=-0.453602;RPB=0.4;MQB=0.8;MQSB=0.584657;BQB=0.9;MQ0F=0;ICB=1;HOB=0.5;AC=1;AN=2;DP4=6,4,1,1;MQ=47	GT:PL	0/1:36,0,227
ChrIV	17414956	.	CTATATATATATATATA	CTATATATATATATA	5.57606	.	INDEL;IDV=2;IMF=0.125;DP=16;VDB=0.60885;SGB=-0.453602;MQSB=1;MQ0F=0;ICB=1;HOB=0.5;AC=1;AN=2;DP4=10,4,1,1;MQ=60	GT:PL	0/1:41,0,255
ChrIV	17486908	.	GTATATATATATATATATAT	GTATATATATATATATAT	29.3248	.	INDEL;IDV=3;IMF=0.176471;DP=17;VDB=0.98203;SGB=-0.511536;MQSB=1;MQ0F=0;ICB=1;HOB=0.5;AC=1;AN=2;DP4=6,8,3,0;MQ=60	GT:PL	0/1:64,0,255
ChrIV	17523570	.	GTCTCTCTCTCTCTCTCTCTCTCTCTCTCTCTCTCTCT	GTCTCTCTCTCTCTCTCTCTCTCTCTCTCTCTCTCT	21.3089	.	INDEL;IDV=3;IMF=0.2;DP=15;VDB=0.790939;SGB=-0.511536;MQSB=1;MQ0F=0;ICB=1;HOB=0.5;AC=1;AN=2;DP4=8,4,2,1;MQ=60	GT:PL	0/1:56,0,255
ChrIV	17572603	.	A	G	225	.	DP=20;VDB=0.6208;SGB=-0.69168;MQSB=1;MQ0F=0;AC=2;AN=2;DP4=0,0,6,13;MQ=60	GT:PL	1/1:255,57,0
ChrIV	17761574	.	G	A	225	.	DP=16;VDB=0.634553;SGB=-0.688148;MQSB=1;MQ0F=0;AC=2;AN=2;DP4=0,0,9,6;MQ=60	GT:PL	1/1:255,45,0
ChrIV	17775131	.	G	T	225	.	DP=24;VDB=0.812071;SGB=-0.692562;MQSB=0.00372611;MQ0F=0;AC=2;AN=2;DP4=0,0,8,14;MQ=32	GT:PL	1/1:255,66,0
ChrIV	17806544	.	G	T	21.7873	.	DP=7;VDB=0.02;SGB=-0.453602;RPB=0.4;MQB=1;MQSB=1.01283;BQB=0.2;MQ0F=0;ICB=1;HOB=0.5;AC=1;AN=2;DP4=1,4,2,0;MQ=60	GT:PL	0/1:55,0,127
ChrIV	17929216	.	CTATATATATATATATATATATATATATATATATATATATATAT	CTATATATATATATATATATATATATATATATATATATATATATAT	5.51977	.	INDEL;IDV=2;IMF=0.4;DP=5;VDB=0.974676;SGB=-0.453602;MQSB=1;MQ0F=0;ICB=1;HOB=0.5;AC=1;AN=2;DP4=1,2,0,2;MQ=60	GT:PL	0/1:37,0,77
ChrIV	17980320	.	AAGAGAGAGAGAGAGAGAGAG	AAGAGAGAGAGAGAGAGAGAGAG	31.8074	.	INDEL;IDV=3;IMF=0.1875;DP=16;VDB=0.981202;SGB=-0.590765;MQSB=1;MQ0F=0;ICB=1;HOB=0.5;AC=1;AN=2;DP4=7,4,3,2;MQ=60	GT:PL	0/1:66,0,240
ChrIV	18011324	.	ACCCCCCCCCC	ACCCCCCCCC	19.4636	.	INDEL;IDV=4;IMF=0.666667;DP=6;VDB=0.572009;SGB=-0.616816;MQSB=0.28717;MQ0F=0;AC=2;AN=2;DP4=0,0,3,3;MQ=42	GT:PL	1/1:49,18,0
ChrIV	18027932	.	G	A	111	.	DP=5;VDB=0.018555;SGB=-0.590765;MQ0F=0;AC=2;AN=2;DP4=0,0,5,0;MQ=54	GT:PL	1/1:141,15,0
ChrIV	18027935	.	A	T	112	.	DP=5;VDB=0.018555;SGB=-0.590765;MQ0F=0;AC=2;AN=2;DP4=0,0,5,0;MQ=54	GT:PL	1/1:142,15,0
ChrIV	18034991	.	C	G	225	.	DP=26;VDB=0.163288;SGB=-0.692914;MQSB=0.716885;MQ0F=0;AC=2;AN=2;DP4=0,0,12,13;MQ=54	GT:PL	1/1:255,75,0
ChrIV	18128917	.	C	T	219	.	DP=11;VDB=0.518983;SGB=-0.670168;MQSB=0.916482;MQ0F=0;AC=2;AN=2;DP4=0,0,3,7;MQ=60	GT:PL	1/1:249,30,0
ChrIV	18163900	.	T	G	8.91326	.	DP=9;VDB=0.851467;SGB=-0.511536;RPB=0.666667;MQB=0.5;MQSB=0.5;BQB=1;MQ0F=0;ICB=1;HOB=0.5;AC=1;AN=2;DP4=0,2,3,0;MQ=56	GT:PL	0/1:41,0,30
ChrIV	18186993	.	G	A	225	.	DP=22;VDB=0.478289;SGB=-0.692067;MQSB=1;MQ0F=0;AC=2;AN=2;DP4=0,0,9,11;MQ=60	GT:PL	1/1:255,60,0
ChrIV	18198495	.	TAC	T	4.99091	.	INDEL;IDV=3;IMF=0.25;DP=12;VDB=0.0607873;SGB=-0.453602;MQSB=0.793923;MQ0F=0;ICB=1;HOB=0.5;AC=1;AN=2;DP4=4,6,0,2;MQ=58	GT:PL	0/1:37,0,130
ChrIV	18242626	.	AAGAGAGAGAGAGAGAGA	AAGAGAGAGAGAGAGA	49.9499	.	INDEL;IDV=3;IMF=0.272727;DP=11;VDB=0.582135;SGB=-0.511536;MQSB=0.950952;MQ0F=0;ICB=1;HOB=0.5;AC=1;AN=2;DP4=5,3,1,2;MQ=60	GT:PL	0/1:84,0,255
ChrIV	18269253	.	G	A	225	.	DP=15;VDB=0.0513739;SGB=-0.683931;MQSB=0.961166;MQ0F=0;AC=2;AN=2;DP4=0,0,6,7;MQ=60	GT:PL	1/1:255,39,0
ChrIV	18279124	.	TTCTCTCTCTCTCTCTCTCTCTCTCT	TTCTCTCTCTCTCTCTCTCTCTCT	87	.	INDEL;IDV=4;IMF=0.307692;DP=13;VDB=0.540608;SGB=-0.556411;MQSB=1;MQ0F=0;ICB=1;HOB=0.5;AC=1;AN=2;DP4=6,3,2,2;MQ=60	GT:PL	0/1:120,0,243
ChrIV	18284804	.	GATATATATATATATATATATATATATATATATATATA	GATATATATATATATATATATATATATATATATATATATA	18.6129	.	INDEL;IDV=3;IMF=0.2;DP=15;VDB=0.090915;SGB=-0.511536;MQSB=1;MQ0F=0;ICB=1;HOB=0.5;AC=1;AN=2;DP4=5,7,0,3;MQ=60	GT:PL	0/1:53,0,233
ChrIV	18543669	.	TTCTCTCTCTCTCTCTCTCTCTCTCTC	TTCTCTCTCTCTCTCTCTCTCTCTC	31.6398	.	INDEL;IDV=6;IMF=0.461538;DP=13;VDB=0.751396;SGB=-0.590765;MQSB=1;MQ0F=0;ICB=1;HOB=0.5;AC=1;AN=2;DP4=4,4,0,5;MQ=60	GT:PL	0/1:65,0,180
ChrIV	18569231	.	C	T	34.3275	.	DP=16;VDB=0.658104;SGB=-0.556411;RPB=0.816687;MQB=0.367879;MQSB=0.800737;BQB=0.977751;MQ0F=0;ICB=1;HOB=0.5;AC=1;AN=2;DP4=5,5,4,0;MQ=55	GT:PL	0/1:68,0,222
ChrIV	18569241	.	C	G	6.43192	.	DP=15;VDB=0.166456;SGB=-0.511536;RPB=0.177538;MQB=0.040184;MQSB=0.651439;BQB=0.944459;MQ0F=0;ICB=1;HOB=0.5;AC=1;AN=2;DP4=6,4,3,0;MQ=54	GT:PL	0/1:40,0,228
ChrIV	18569254	.	G	A	8.13272	.	DP=14;VDB=0.220755;SGB=-0.511536;RPB=0.968368;MQB=0.040184;MQSB=0.547344;BQB=0.996435;MQ0F=0;ICB=1;HOB=0.5;AC=1;AN=2;DP4=5,5,3,0;MQ=54	GT:PL	0/1:42,0,226
ChrIV	18569388	.	A	C	44.5682	.	DP=22;VDB=0.534935;SGB=-0.590765;RPB=0.952081;MQB=1;MQSB=1;BQB=0.455811;MQ0F=0;ICB=1;HOB=0.5;AC=1;AN=2;DP4=12,5,1,4;MQ=60	GT:PL	0/1:79,0,255
ChrIV	18569463	.	A	C	5.08001	.	DP=25;VDB=0.193383;SGB=-0.556411;RPB=0.805131;MQB=0.0672055;MQSB=0.633229;BQB=0.927743;MQ0F=0;ICB=1;HOB=0.5;AC=1;AN=2;DP4=11,9,0,4;MQ=56	GT:PL	0/1:39,0,255
ChrIV	18623407	.	GTATATATATATATATATATATA	GTATATATATATATATATATA	21.3925	.	INDEL;IDV=5;IMF=0.263158;DP=19;VDB=0.91945;SGB=-0.590765;MQSB=1;MQ0F=0;ICB=1;HOB=0.5;AC=1;AN=2;DP4=9,5,2,3;MQ=60	GT:PL	0/1:56,0,254
ChrIV	18628797	.	TTCTCTCTCTCTCTCTCTCTCTCTCTCTCTCTCTC	TTCTCTCTCTCTCTCTCTCTCTCTCTCTCTC	27.6861	.	INDEL;IDV=4;IMF=0.222222;DP=18;VDB=0.639798;SGB=-0.556411;MQSB=1;MQ0F=0;ICB=1;HOB=0.5;AC=1;AN=2;DP4=6,8,2,2;MQ=60	GT:PL	0/1:62,0,252
ChrIV	18658031	.	A	G	8.13869	.	DP=7;VDB=0.06;SGB=-0.453602;MQ0F=0;AC=2;AN=2;DP4=0,0,0,2;MQ=56	GT:PL	1/1:37,6,0
ChrIV	18731388	.	T	G	225	.	DP=19;VDB=0.201123;SGB=-0.69168;MQSB=1;MQ0F=0;AC=2;AN=2;DP4=0,0,13,6;MQ=60	GT:PL	1/1:255,57,0
ChrIV	18864701	.	ATCTCTCTCTCTCTCTCTCTCTCTCTCTCT	ATCTCTCTCTCTCTCTCTCTCTCTCTCT	29.7926	.	INDEL;IDV=2;IMF=0.285714;DP=7;VDB=0.298692;SGB=-0.453602;MQSB=1.01283;MQ0F=0;ICB=1;HOB=0.5;AC=1;AN=2;DP4=2,3,1,1;MQ=60	GT:PL	0/1:63,0,145
ChrIV	18942142	.	AATATATATATATATATAT	AATATATATATATATAT	15.3419	.	INDEL;IDV=2;IMF=0.153846;DP=13;VDB=0.235209;SGB=-0.453602;MQSB=1;MQ0F=0;ICB=1;HOB=0.5;AC=1;AN=2;DP4=3,8,1,1;MQ=60	GT:PL	0/1:51,0,255
ChrIV	18973138	.	AAGAGAGAGAGAGAGAGAGAGAGA	AAGAGAGAGAGAGAGAGAGAGA	48.5018	.	INDEL;IDV=3;IMF=0.230769;DP=13;VDB=0.284449;SGB=-0.511536;MQSB=1;MQ0F=0;ICB=1;HOB=0.5;AC=1;AN=2;DP4=4,6,1,2;MQ=60	GT:PL	0/1:83,0,255
ChrIV	18988666	.	GG	GGGGGGGGGGGCG	5.95827	.	INDEL;IDV=1;IMF=0.142857;DP=7;VDB=0.000746069;SGB=-0.379885;MQSB=1;MQ0F=0;ICB=1;HOB=0.5;AC=1;AN=2;DP4=2,4,0,1;MQ=60	GT:PL	0/1:39,0,170
ChrIV	19044728	.	TC	TCC	69	.	INDEL;IDV=3;IMF=1;DP=3;VDB=0.0714862;SGB=-0.511536;MQ0F=0;AC=2;AN=2;DP4=0,0,0,3;MQ=60	GT:PL	1/1:99,9,0
ChrIV	19044739	.	G	T	39.4149	.	DP=2;VDB=0.02;SGB=-0.453602;MQ0F=0;AC=2;AN=2;DP4=0,0,0,2;MQ=60	GT:PL	1/1:69,6,0
ChrIV	19089813	.	ATTTT	ATTT	58	.	INDEL;IDV=4;IMF=1;DP=4;VDB=0.303109;SGB=-0.556411;MQSB=1;MQ0F=0;AC=2;AN=2;DP4=0,0,1,3;MQ=60	GT:PL	1/1:88,12,0
ChrIV	19095483	.	TCCCCCCCCCCC	TTCCCTCCCCCCCCCCCCC	7.43399	.	INDEL;IDV=4;IMF=0.4;DP=10;VDB=0.185182;SGB=-0.556411;MQSB=0.727822;MQ0F=0;ICB=1;HOB=0.5;AC=1;AN=2;DP4=5,1,1,3;MQ=53	GT:PL	0/1:37,0,6
ChrIV	19132047	.	GTCTCTCTCTCTCTCTCTCTCTC	GTCTCTCTCTCTCTCTCTCTC	6.18893	.	INDEL;IDV=3;IMF=0.214286;DP=14;VDB=0.952373;SGB=-0.511536;MQSB=1;MQ0F=0;ICB=1;HOB=0.5;AC=1;AN=2;DP4=3,8,3,0;MQ=60	GT:PL	0/1:40,0,239
ChrIV	19183501	.	C	T	225	.	DP=17;VDB=0.462835;SGB=-0.690438;MQSB=1;MQ0F=0;AC=2;AN=2;DP4=0,0,6,11;MQ=60	GT:PL	1/1:255,51,0
ChrIV	19199603	.	AAGAGAGAGAGAGAGAGAGAGAGAGAG	AAGAGAGAGAGAGAGAGAGAGAGAG	4.30577	.	INDEL;IDV=2;IMF=0.166667;DP=12;VDB=0.295418;SGB=-0.453602;MQSB=0.95494;MQ0F=0;ICB=1;HOB=0.5;AC=1;AN=2;DP4=4,6,1,1;MQ=60	GT:PL	0/1:38,0,255
ChrIV	19221329	.	TCCCCCCCCCC	TCCCCCCCCC	10.5847	.	INDEL;IDV=12;IMF=0.631579;DP=19;VDB=0.504806;SGB=-0.680642;MQSB=1;MQ0F=0;AC=2;AN=2;DP4=5,2,6,6;MQ=60	GT:PL	1/1:37,0,0
ChrIV	19240898	.	A	G	29.3391	.	DP=12;VDB=0.539554;SGB=-0.511536;RPB=0.166667;MQB=0.666667;MQSB=0.666667;BQB=0;MQ0F=0;ICB=1;HOB=0.5;AC=1;AN=2;DP4=2,0,0,3;MQ=56	GT:PL	0/1:62,0,49
ChrIV	19314599	.	AAGAGAGAGAGAGAG	AAGAGAGAGAGAG	6.81333	.	INDEL;IDV=2;IMF=0.125;DP=16;VDB=0.928906;SGB=-0.453602;MQSB=1;MQ0F=0;ICB=1;HOB=0.5;AC=1;AN=2;DP4=9,5,1,1;MQ=60	GT:PL	0/1:42,0,255
ChrIV	19383009	.	GT	G	23.2979	.	INDEL;IDV=3;IMF=0.272727;DP=11;VDB=0.774145;SGB=-0.556411;MQSB=0.716531;MQ0F=0;ICB=1;HOB=0.5;AC=1;AN=2;DP4=4,3,4,0;MQ=59	GT:PL	0/1:56,0,95
ChrIV	19397718	.	AATATATATATATATATATATATATATATAT	AATATATATATATATATATATATATATATATAT	8.84529	.	INDEL;IDV=1;IMF=0.333333;DP=3;VDB=0.878371;SGB=-0.379885;MQSB=1;MQ0F=0;ICB=1;HOB=0.5;AC=1;AN=2;DP4=1,1,1,0;MQ=54	GT:PL	0/1:41,0,65
ChrIV	19408803	.	A	C	8.41207	.	DP=16;VDB=0.0785113;SGB=-0.511536;RPB=0.577865;MQB=0.924584;MQSB=0.924584;BQB=0.809011;MQ0F=0;ICB=1;HOB=0.5;AC=1;AN=2;DP4=0,6,3,0;MQ=60	GT:PL	0/1:41,0,93
ChrIV	19481404	.	G	A	136	.	DP=8;VDB=0.716595;SGB=-0.651104;MQSB=1;MQ0F=0;AC=2;AN=2;DP4=0,0,1,7;MQ=37	GT:PL	1/1:166,24,0
ChrIV	19481415	.	T	C	126	.	DP=8;VDB=0.755557;SGB=-0.651104;MQSB=1;MQ0F=0;AC=2;AN=2;DP4=0,0,1,7;MQ=36	GT:PL	1/1:156,24,0
ChrIV	19497448	.	ACTCTCTCTCTCTC	ACTCTCTCTCTC	7.38766	.	INDEL;IDV=2;IMF=0.125;DP=16;VDB=0.981409;SGB=-0.453602;MQSB=1;MQ0F=0;ICB=1;HOB=0.5;AC=1;AN=2;DP4=9,5,1,1;MQ=60	GT:PL	0/1:43,0,255
ChrIV	19499993	.	TTCCTCCTCCTCCTCCTCC	TTCCTCCTCCTCCTCC	12.3764	.	INDEL;IDV=2;IMF=0.0952381;DP=21;VDB=0.496531;SGB=-0.453602;MQSB=1;MQ0F=0;ICB=1;HOB=0.5;AC=1;AN=2;DP4=10,9,2,0;MQ=60	GT:PL	0/1:49,0,255
ChrIV	19545027	.	TTCTCTCTCTCTCTCTCTCTCTCTCTCTCTCTCTCTCTCTCTCTCT	TTCTCTCTCTCTCTCTCTCTCTCTCTCTCTCTCTCTCTCTCTCT,TTCTCTCTCTCTCTCTCTCTCTCTCTCTCTCTCTCTCTCT	120	.	INDEL;IDV=7;IMF=0.7;DP=10;VDB=0.146496;SGB=-0.651104;MQSB=1.00775;MQ0F=0;AC=1,1;AN=2;DP4=2,0,4,4;MQ=60	GT:PL	1/2:180,44,90,86,0,136
ChrIV	19549272	.	CT	CTT	225	.	INDEL;IDV=8;IMF=0.8;DP=10;VDB=0.687582;SGB=-0.670168;MQSB=0.824834;MQ0F=0;AC=2;AN=2;DP4=0,0,3,7;MQ=59	GT:PL	1/1:255,30,0
ChrIV	19663706	.	TTCTCTCTCTCTCTCTCTCTCTCTCTCTCTCTCTCT	TTCTCTCTCTCTCTCTCTCTCTCTCTCTCTCTCT	4.55849	.	INDEL;IDV=2;IMF=0.1;DP=20;VDB=0.726941;SGB=-0.511536;MQSB=1;MQ0F=0;ICB=1;HOB=0.5;AC=1;AN=2;DP4=8,9,3,0;MQ=60	GT:PL	0/1:38,0,255
ChrIV	19725621	.	T	G	225	.	DP=19;VDB=0.445344;SGB=-0.690438;MQSB=1;MQ0F=0;AC=2;AN=2;DP4=0,0,10,7;MQ=60	GT:PL	1/1:255,51,0
ChrIV	19769234	.	AAGAGAGAGAGAGAGAGAGAGAG	AAGAGAGAGAGAGAGAGAGAG	3.2957	.	INDEL;IDV=2;IMF=0.142857;DP=14;VDB=0.415823;SGB=-0.453602;MQSB=0.966012;MQ0F=0;ICB=1;HOB=0.5;AC=1;AN=2;DP4=7,5,0,2;MQ=60	GT:PL	0/1:36,0,255
ChrIV	19808800	.	AATATATATATATATATATATATATATATATATATATATA	AATATATATATATATATATATATATATATATATATATA	29.3659	.	INDEL;IDV=4;IMF=0.222222;DP=18;VDB=0.870222;SGB=-0.511536;MQSB=1;MQ0F=0;ICB=1;HOB=0.5;AC=1;AN=2;DP4=8,7,1,2;MQ=57	GT:PL	0/1:64,0,255
ChrIV	19820739	.	T	G	4.37424	.	DP=14;VDB=0.62656;SGB=-0.511536;RPB=0.574341;MQB=0.861511;MQSB=1;BQB=0.861511;MQ0F=0;ICB=1;HOB=0.5;AC=1;AN=2;DP4=2,1,2,1;MQ=60	GT:PL	0/1:35,0,40
ChrIV	19833894	.	T	G	3.7766	.	DP=6;SGB=-0.379885;MQ0F=0;AC=2;AN=2;DP4=0,0,1,0;MQ=35	GT:PL	1/1:31,3,0
ChrIV	19896566	.	CTCT	C	21.3975	.	INDEL;IDV=1;IMF=0.0833333;DP=12;VDB=0.309523;SGB=-0.453602;MQSB=0.962269;MQ0F=0;ICB=1;HOB=0.5;AC=1;AN=2;DP4=9,1,0,2;MQ=59	GT:PL	0/1:56,0,217
ChrIV	19896567	.	TCTCCTCC	TCTCC	33.9504	.	INDEL;IDV=2;IMF=0.166667;DP=12;VDB=0.296582;SGB=-0.453602;MQSB=0.962269;MQ0F=0;ICB=1;HOB=0.5;AC=1;AN=2;DP4=9,1,0,2;MQ=59	GT:PL	0/1:68,0,179
ChrIV	19914706	.	ACTCTCTCTCTCTCTCTCTCTCTCT	ACTCTCTCTCTCTCTCTCTCTCT	23.6037	.	INDEL;IDV=3;IMF=0.166667;DP=18;VDB=0.129778;SGB=-0.511536;MQSB=1;MQ0F=0;ICB=1;HOB=0.5;AC=1;AN=2;DP4=9,6,3,0;MQ=60	GT:PL	0/1:59,0,255
ChrIV	19957528	.	A	T	225	.	DP=16;VDB=0.953199;SGB=-0.688148;MQSB=1;MQ0F=0;AC=2;AN=2;DP4=0,0,6,9;MQ=60	GT:PL	1/1:255,45,0
ChrIV	20183588	.	AAGAGAGAGAGAGAGAGAGAGAGAGAGAGAG	AAGAGAGAGAGAGAGAGAGAGAGAGAGAG	4.85565	.	INDEL;IDV=2;IMF=0.133333;DP=15;VDB=0.754234;SGB=-0.453602;MQSB=1;MQ0F=0;ICB=1;HOB=0.5;AC=1;AN=2;DP4=6,7,1,1;MQ=60	GT:PL	0/1:39,0,255
ChrIV	20264356	.	CATATATATATATATATATATATATATA	CATATATATATATATATATATATATATATA	3.40294	.	INDEL;IDV=1;IMF=0.0909091;DP=11;VDB=0.0868968;SGB=-0.453602;MQSB=0.950952;MQ0F=0;ICB=1;HOB=0.5;AC=1;AN=2;DP4=5,4,1,1;MQ=60	GT:PL	0/1:35,0,164
ChrIV	20270533	.	G	T	225	.	DP=15;VDB=0.115729;SGB=-0.688148;MQSB=1;MQ0F=0;AC=2;AN=2;DP4=0,0,7,8;MQ=60	GT:PL	1/1:255,45,0
ChrIV	20395534	.	T	G	225	.	DP=15;VDB=0.392702;SGB=-0.688148;MQSB=1;MQ0F=0;AC=2;AN=2;DP4=0,0,10,5;MQ=60	GT:PL	1/1:255,45,0
ChrIV	20395535	.	G	T	225	.	DP=15;VDB=0.392702;SGB=-0.688148;MQSB=1;MQ0F=0;AC=2;AN=2;DP4=0,0,10,5;MQ=60	GT:PL	1/1:255,45,0
ChrIV	20395536	.	T	G	225	.	DP=15;VDB=0.392702;SGB=-0.688148;MQSB=1;MQ0F=0;AC=2;AN=2;DP4=0,0,10,5;MQ=60	GT:PL	1/1:255,45,0
ChrIV	20526348	.	AGG	AG	52	.	INDEL;IDV=3;IMF=1;DP=3;VDB=0.0532881;SGB=-0.511536;MQ0F=0;AC=2;AN=2;DP4=0,0,3,0;MQ=60	GT:PL	1/1:82,9,0
ChrIV	20540041	.	AGGGGGGGGGGGGG	AGGGGGGGGGGG	7.44227	.	INDEL;IDV=6;IMF=0.428571;DP=14;VDB=0.529691;SGB=-0.636426;MQSB=0.997919;MQ0F=0;ICB=1;HOB=0.5;AC=1;AN=2;DP4=2,5,6,1;MQ=58	GT:PL	0/1:39,0,14
ChrIV	20541080	.	TTCTCTCTCTCTCTCTCTCTC	TTCTCTCTCTCTCTCTC	7.9068	.	INDEL;IDV=1;IMF=0.166667;DP=6;VDB=0.940103;SGB=-0.379885;MQSB=0.861511;MQ0F=0;ICB=1;HOB=0.5;AC=1;AN=2;DP4=3,2,0,1;MQ=60	GT:PL	0/1:42,0,219
ChrIV	20548769	.	A	C	225	.	DP=17;VDB=0.118542;SGB=-0.689466;MQSB=1;MQ0F=0;AC=2;AN=2;DP4=0,0,8,8;MQ=60	GT:PL	1/1:255,48,0
ChrIV	20746673	.	ACCCCC	ACCCC	7.94919	.	INDEL;IDV=3;IMF=0.75;DP=4;VDB=0.915867;SGB=-0.511536;MQSB=1;MQ0F=0.25;AC=2;AN=2;DP4=0,1,3,0;MQ=21	GT:PL	1/1:34,5,0
ChrIV	20798327	.	TGAGAGAGAGAGAGAGAGAGAG	TGAGAGAGAGAGAGAGAGAG	13.1518	.	INDEL;IDV=3;IMF=0.25;DP=12;VDB=0.272591;SGB=-0.511536;MQSB=0.95494;MQ0F=0;ICB=1;HOB=0.5;AC=1;AN=2;DP4=7,2,0,3;MQ=60	GT:PL	0/1:48,0,255
ChrIV	20827074	.	GTCTCTCTCTCTCTCTCTCTCTCTCT	GTCTCTCTCTCTCTCTCTCTCTCT	27.5798	.	INDEL;IDV=3;IMF=0.176471;DP=17;VDB=0.720673;SGB=-0.511536;MQSB=1;MQ0F=0;ICB=1;HOB=0.5;AC=1;AN=2;DP4=8,6,1,2;MQ=60	GT:PL	0/1:63,0,255
ChrIV	21126618	.	TCTCCCTCCCTCCCTCCCTC	TCTCCCTCCCTCCCTC	6.27489	.	INDEL;IDV=1;IMF=0.142857;DP=7;VDB=0.324191;SGB=-0.379885;MQSB=1.01283;MQ0F=0;ICB=1;HOB=0.5;AC=1;AN=2;DP4=4,2,0,1;MQ=60	GT:PL	0/1:39,0,143
ChrIV	21132416	.	CCTCTCTCTCTCTCTCTCTCT	CCTCTCTCTCTCTCTCT	7.75376	.	INDEL;IDV=2;IMF=0.111111;DP=18;VDB=0.958392;SGB=-0.511536;MQSB=1;MQ0F=0;ICB=1;HOB=0.5;AC=1;AN=2;DP4=10,5,1,2;MQ=60	GT:PL	0/1:43,0,255
ChrIV	21143881	.	G	A	225	.	DP=23;VDB=0.69014;SGB=-0.692067;MQSB=1;MQ0F=0;AC=2;AN=2;DP4=0,0,10,10;MQ=60	GT:PL	1/1:255,60,0
ChrIV	21177376	.	AAGAGAGAGAGAGAGAGAGAGAGAGAGA	AAGAGAGAGAGAGAGAGAGAGAGAGA	35.6618	.	INDEL;IDV=3;IMF=0.333333;DP=9;VDB=0.942216;SGB=-0.511536;MQSB=0.924584;MQ0F=0;ICB=1;HOB=0.5;AC=1;AN=2;DP4=3,3,0,3;MQ=60	GT:PL	0/1:69,0,190
ChrIV	21223221	.	A	C	225	.	DP=17;VDB=0.406816;SGB=-0.690438;MQSB=1;MQ0F=0;AC=2;AN=2;DP4=0,0,5,12;MQ=60	GT:PL	1/1:255,51,0
ChrIV	21294099	.	A	C	225	.	DP=18;VDB=0.263198;SGB=-0.691153;MQSB=1;MQ0F=0;AC=2;AN=2;DP4=0,0,10,8;MQ=60	GT:PL	1/1:255,54,0
ChrIV	21360685	.	CGAGAGAGAGAGAGAGAG	CGAGAGAGAGAGAG	10.8996	.	INDEL;IDV=1;IMF=0.2;DP=5;VDB=0.153613;SGB=-0.379885;MQSB=1;MQ0F=0;ICB=1;HOB=0.5;AC=1;AN=2;DP4=3,1,1,0;MQ=60	GT:PL	0/1:45,0,192
ChrIV	21594755	.	C	T	225	.	DP=16;VDB=0.568269;SGB=-0.688148;MQSB=1;MQ0F=0;AC=2;AN=2;DP4=0,0,9,6;MQ=60	GT:PL	1/1:255,45,0
ChrIV	21692290	.	AGGGGGGGGG	AGGGGGGGGGG	16.8281	.	INDEL;IDV=9;IMF=0.818182;DP=11;VDB=0.787178;SGB=-0.651104;MQSB=0.950952;MQ0F=0;AC=2;AN=2;DP4=2,1,3,5;MQ=60	GT:PL	1/1:44,5,0
ChrIV	21880838	.	A	G	3.62997	.	DP=9;SGB=-0.379885;RPB=1;MQB=1;MQSB=0.992367;BQB=1;MQ0F=0;ICB=1;HOB=0.5;AC=1;AN=2;DP4=3,4,1,0;MQ=60	GT:PL	0/1:36,0,192
ChrIV	21943651	.	C	A	8.46647	.	DP=47;VDB=0.137522;SGB=-0.688148;RPB=0.6661;MQB=0.159215;MQSB=1;BQB=0.00629642;MQ0F=0.12766;ICB=1;HOB=0.5;AC=1;AN=2;DP4=1,31,0,15;MQ=19	GT:PL	0/1:42,0,155
ChrIV	21943660	.	C	A	17.9451	.	DP=44;VDB=0.211389;SGB=-0.686358;RPB=0.362978;MQB=0.197318;MQSB=1;BQB=0.261513;MQ0F=0.136364;ICB=1;HOB=0.5;AC=1;AN=2;DP4=1,29,0,14;MQ=21	GT:PL	0/1:52,0,160
ChrIV	21943734	.	CAA	CA	7.98045	.	INDEL;IDV=2;IMF=0.666667;DP=3;VDB=0.21346;SGB=-0.453602;MQ0F=0.333333;AC=2;AN=2;DP4=0,1,0,2;MQ=15	GT:PL	1/1:34,3,0
ChrIV	21987513	.	AGGG	AGG	57	.	INDEL;IDV=4;IMF=1;DP=4;VDB=0.184775;SGB=-0.556411;MQSB=0.75;MQ0F=0;AC=2;AN=2;DP4=0,0,2,2;MQ=28	GT:PL	1/1:87,12,0
ChrIV	22007269	.	C	T	3.67175	.	DP=22;VDB=0.30199;SGB=-0.662043;RPB=0.112755;MQB=0.943233;MQSB=0.866141;BQB=0.982124;MQ0F=0.363636;ICB=1;HOB=0.5;AC=1;AN=2;DP4=6,5,8,1;MQ=12	GT:PL	0/1:34,0,87
ChrIV	22139576	.	C	T	8.24014	.	DP=29;VDB=0.0555824;SGB=-0.651104;RPB=0.986207;MQB=0.457833;MQSB=0.962155;BQB=0.411112;MQ0F=0.344828;ICB=1;HOB=0.5;AC=1;AN=2;DP4=12,6,6,2;MQ=6	GT:PL	0/1:36,0,2
ChrIV	22162323	.	TCCCCCCCCC	TCCCCCCCCCC	20.8813	.	INDEL;IDV=12;IMF=0.75;DP=16;VDB=0.0623137;SGB=-0.680642;MQSB=1;MQ0F=0;AC=2;AN=2;DP4=3,1,7,5;MQ=60	GT:PL	1/1:48,3,0
ChrIV	22176264	.	A	C	3.59333	.	DP=13;VDB=0.22;SGB=-0.453602;RPB=0;MQB=1;MQSB=0.861511;BQB=0.5;MQ0F=0;ICB=1;HOB=0.5;AC=1;AN=2;DP4=1,3,2,0;MQ=60	GT:PL	0/1:34,0,66
ChrIV	22184848	.	C	A	225	.	DP=16;VDB=0.415823;SGB=-0.686358;MQSB=0.966012;MQ0F=0;AC=2;AN=2;DP4=0,0,7,7;MQ=60	GT:PL	1/1:255,42,0
ChrIV	22199184	.	T	G	197	.	DP=18;VDB=0.808337;SGB=-0.688148;RPB=0.933333;MQB=0.1;MQSB=0.273507;BQB=0.766667;MQ0F=0.111111;AC=2;AN=2;DP4=1,1,9,6;MQ=23	GT:PL	1/1:224,30,0
ChrIV	22248358	.	G	T	225	.	DP=18;VDB=0.474316;SGB=-0.691153;MQSB=1;MQ0F=0;AC=2;AN=2;DP4=0,0,8,10;MQ=60	GT:PL	1/1:255,54,0
ChrIV	22290835	.	CCTCTCTCTCTCTCTC	CCTCTCTCTCTCTC	4.287	.	INDEL;IDV=3;IMF=0.136364;DP=22;VDB=0.046239;SGB=-0.511536;MQSB=0.970024;MQ0F=0;ICB=1;HOB=0.5;AC=1;AN=2;DP4=15,4,0,3;MQ=59	GT:PL	0/1:39,0,255
ChrIV	22382212	.	AATATATATATATATATATATATA	AATATATATATATATATATATATATA	9.36875	.	INDEL;IDV=3;IMF=0.15;DP=20;VDB=0.63157;SGB=-0.511536;MQSB=1;MQ0F=0;ICB=1;HOB=0.5;AC=1;AN=2;DP4=9,8,1,2;MQ=60	GT:PL	0/1:44,0,255
ChrIV	22438456	.	CAGAGAGAGAGAGAGAGAGAG	CAGAGAGAGAGAGAGAGAG	19.3095	.	INDEL;IDV=3;IMF=0.3;DP=10;VDB=0.0136563;SGB=-0.511536;MQSB=0.952347;MQ0F=0;ICB=1;HOB=0.5;AC=1;AN=2;DP4=2,5,3,0;MQ=60	GT:PL	0/1:54,0,255
ChrIV	22497682	.	GCC	GCCCC	4.31552	.	INDEL;IDV=3;IMF=0.25;DP=12;VDB=0.135627;SGB=-0.453602;MQSB=0.6821;MQ0F=0;ICB=1;HOB=0.5;AC=1;AN=2;DP4=7,3,0,2;MQ=58	GT:PL	0/1:36,0,115
ChrIV	22537052	.	T	C	11.6239	.	DP=11;VDB=0.807392;SGB=-0.590765;RPB=0.649731;MQB=0.89338;MQSB=0.809011;BQB=0.0812164;MQ0F=0;ICB=1;HOB=0.5;AC=1;AN=2;DP4=1,3,5,0;MQ=57	GT:PL	0/1:44,0,82
ChrIV	22599334	.	CCAC	CC	46.839	.	INDEL;IDV=2;IMF=0.0909091;DP=22;VDB=0.674933;SGB=-0.651104;MQSB=0.936864;MQ0F=0;ICB=1;HOB=0.5;AC=1;AN=2;DP4=11,3,0,8;MQ=59	GT:PL	0/1:80,0,173
ChrIV	22599336	.	ACCCCCCCCCCC	ACCCCCCCCC	78	.	INDEL;IDV=16;IMF=0.727273;DP=22;VDB=0.635172;SGB=-0.689466;MQSB=0.936864;MQ0F=0;ICB=1;HOB=0.5;AC=1;AN=2;DP4=3,3,8,8;MQ=59	GT:PL	0/1:108,0,5
ChrIV	22652193	.	G	A	225	.	DP=26;VDB=0.413204;SGB=-0.692976;MQSB=1;MQ0F=0;AC=2;AN=2;DP4=0,0,13,13;MQ=60	GT:PL	1/1:255,78,0
ChrIV	22686190	.	T	A	225	.	DP=17;VDB=0.318138;SGB=-0.688148;MQSB=1;MQ0F=0;AC=2;AN=2;DP4=0,0,7,8;MQ=60	GT:PL	1/1:255,45,0
ChrIV	22856060	.	C	CTCCCA	4.98255	.	INDEL;IDV=1;IMF=0.125;DP=8;VDB=0.485722;SGB=-0.379885;MQSB=0.900802;MQ0F=0;ICB=1;HOB=0.5;AC=1;AN=2;DP4=4,3,1,0;MQ=59	GT:PL	0/1:36,0,40
ChrIV	22983159	.	G	T	123	.	DP=6;VDB=0.258434;SGB=-0.616816;MQ0F=0;AC=2;AN=2;DP4=0,0,0,6;MQ=60	GT:PL	1/1:153,18,0
ChrIV	22983241	.	AATATA	AATA	17.1249	.	INDEL;IDV=1;IMF=0.333333;DP=3;VDB=0.951887;SGB=-0.453602;MQ0F=0;ICB=1;HOB=0.5;AC=1;AN=2;DP4=0,1,0,2;MQ=48	GT:PL	0/1:50,0,25
ChrIV	22983243	.	TA	TAA	29.4193	.	INDEL;IDV=1;IMF=0.5;DP=2;VDB=0.88;SGB=-0.453602;MQ0F=0;AC=2;AN=2;DP4=0,0,0,2;MQ=42	GT:PL	1/1:59,6,0
ChrIV	23162032	.	C	A	8.98572	.	DP=13;VDB=0.444909;SGB=-0.636426;RPB=0.763675;MQB=0.924449;MQSB=0.924449;BQB=0.643095;MQ0F=0.307692;ICB=1;HOB=0.5;AC=1;AN=2;DP4=4,0,0,7;MQ=15	GT:PL	0/1:41,0,50
ChrIV	23162041	.	G	A	30.2664	.	DP=11;VDB=0.499424;SGB=-0.636426;RPB=0.964642;MQB=0.964642;MQSB=0.964642;BQB=0.763675;MQ0F=0.272727;ICB=1;HOB=0.5;AC=1;AN=2;DP4=4,0,0,7;MQ=18	GT:PL	0/1:63,0,49
ChrIV	23162335	.	A	G	75	.	DP=9;VDB=0.444886;SGB=-0.590765;RPB=1;MQB=1;BQB=1;MQ0F=0;AC=2;AN=2;DP4=1,0,5,0;MQ=26	GT:PL	1/1:102,10,0
ChrIV	23360107	.	G	T	4.00952	.	DP=16;VDB=0.02;SGB=-0.453602;RPB=0.909091;MQB=1;MQSB=1;BQB=0.181818;MQ0F=0;ICB=1;HOB=0.5;AC=1;AN=2;DP4=8,3,2,0;MQ=60	GT:PL	0/1:37,0,233
ChrIV	23392460	.	GGAGAGAGAGAGAGAGAGAGAGAGAGAGAGAGAGAGA	GGAGAGAGAGAGAGAGAGAGAGAGAGAGAGAGAGA	9.9772	.	INDEL;IDV=5;IMF=0.416667;DP=12;VDB=0.25715;SGB=-0.556411;MQSB=0.95494;MQ0F=0;ICB=1;HOB=0.5;AC=1;AN=2;DP4=5,3,0,4;MQ=60	GT:PL	0/1:43,0,158
ChrIV	23401196	.	GCCCCCCCCCCC	GCCCCCCCCCC	4.53173	.	INDEL;IDV=11;IMF=0.846154;DP=13;VDB=0.288356;SGB=-0.662043;MQSB=1;MQ0F=0;AC=2;AN=2;DP4=1,3,7,2;MQ=60	GT:PL	1/1:30,9,0
ChrIV	23402938	.	GGGAGGAGGAGGAGG	GGGAGGAGGAGG	3.19354	.	INDEL;IDV=1;IMF=0.125;DP=8;VDB=0.915004;SGB=-0.379885;MQSB=0.992367;MQ0F=0;ICB=1;HOB=0.5;AC=1;AN=2;DP4=3,4,1,0;MQ=60	GT:PL	0/1:36,0,255
ChrIV	23460544	.	CGAGAGAGAGAGAGAGAGAGAG	CGAGAGAGAGAGAGAGAGAG	9.26598	.	INDEL;IDV=2;IMF=0.166667;DP=12;VDB=0.338575;SGB=-0.453602;MQSB=0.95494;MQ0F=0;ICB=1;HOB=0.5;AC=1;AN=2;DP4=5,5,0,2;MQ=60	GT:PL	0/1:44,0,255
ChrIV	23480553	.	G	T	9.88514	.	DP=2;VDB=0.02;SGB=-0.453602;MQ0F=0;AC=2;AN=2;DP4=0,0,0,2;MQ=27	GT:PL	1/1:39,6,0
ChrIV	23481062	.	G	A	35.4156	.	DP=2;VDB=0.7;SGB=-0.453602;MQ0F=0;AC=2;AN=2;DP4=0,0,2,0;MQ=35	GT:PL	1/1:65,6,0
ChrIV	23536201	.	TCCCCCCCCCC	TCCCCCCCCC	27.8378	.	INDEL;IDV=14;IMF=0.777778;DP=18;VDB=0.401083;SGB=-0.688148;MQSB=1;MQ0F=0;AC=2;AN=2;DP4=3,0,10,5;MQ=60	GT:PL	1/1:55,23,0
ChrIV	23576523	.	AAATAATAATAATAATAATAATAA	AAATAATAATAATAATAATAA	27.7864	.	INDEL;IDV=3;IMF=0.130435;DP=23;VDB=0.186636;SGB=-0.511536;MQSB=1;MQ0F=0;ICB=1;HOB=0.5;AC=1;AN=2;DP4=4,16,1,2;MQ=60	GT:PL	0/1:64,0,255
ChrIV	23748401	.	T	A	225	.	DP=21;VDB=0.810245;SGB=-0.689466;MQSB=1;MQ0F=0;AC=2;AN=2;DP4=0,0,8,8;MQ=60	GT:PL	1/1:255,48,0
ChrIV	23778693	.	GTTTTTTTTT	GTTTTTTTT	32.658	.	INDEL;IDV=13;IMF=0.8125;DP=16;VDB=0.799629;SGB=-0.683931;MQSB=1;MQ0F=0;AC=2;AN=2;DP4=2,1,7,6;MQ=60	GT:PL	1/1:60,13,0
ChrIV	23781159	.	T	C	210	.	DP=12;VDB=0.923911;SGB=-0.662043;MQSB=0.974597;MQ0F=0;AC=2;AN=2;DP4=0,0,5,4;MQ=60	GT:PL	1/1:240,27,0
ChrIV	23789902	.	T	A	225	.	DP=22;VDB=0.598282;SGB=-0.692067;MQSB=1;MQ0F=0;AC=2;AN=2;DP4=0,0,11,9;MQ=60	GT:PL	1/1:255,60,0
ChrIV	23791471	.	A	G	225	.	DP=12;VDB=0.643503;SGB=-0.670168;MQSB=1.00775;MQ0F=0;AC=2;AN=2;DP4=0,0,6,4;MQ=60	GT:PL	1/1:255,30,0
ChrIV	23904944	.	T	G	225	.	DP=15;VDB=0.126489;SGB=-0.686358;MQSB=1;MQ0F=0;AC=2;AN=2;DP4=0,0,10,4;MQ=60	GT:PL	1/1:255,42,0
ChrIV	23943412	.	GGGAGGAGGAGGAGGAGGAGG	GGGAGGAGGAGGAGGAGG	7.91757	.	INDEL;IDV=2;IMF=0.111111;DP=18;VDB=0.668821;SGB=-0.453602;MQSB=1;MQ0F=0;ICB=1;HOB=0.5;AC=1;AN=2;DP4=5,11,1,1;MQ=60	GT:PL	0/1:44,0,255
ChrIV	23948506	.	G	T	138	.	DP=17;VDB=0.0693263;SGB=-0.680642;RPB=0.661263;MQB=0.152231;MQSB=0.119609;BQB=0.661263;MQ0F=0.470588;AC=2;AN=2;DP4=4,0,6,6;MQ=15	GT:PL	1/1:165,15,0
ChrIV	24020345	.	T	G	4.77796	.	DP=24;VDB=0.336489;SGB=-0.511536;RPB=0.900802;MQB=0.450401;MQSB=0.450401;BQB=0.900802;MQ0F=0;ICB=1;HOB=0.5;AC=1;AN=2;DP4=3,2,0,3;MQ=53	GT:PL	0/1:36,0,86
ChrIV	24040502	.	T	A	225	.	DP=17;VDB=0.952243;SGB=-0.689466;MQSB=1;MQ0F=0;AC=2;AN=2;DP4=0,0,8,8;MQ=60	GT:PL	1/1:255,48,0
ChrIV	24040763	.	T	C	20.9368	.	DP=7;VDB=0.02;SGB=-0.453602;RPB=0;MQB=1;MQSB=0.861511;BQB=1;MQ0F=0;ICB=1;HOB=0.5;AC=1;AN=2;DP4=1,3,2,0;MQ=60	GT:PL	0/1:54,0,119
ChrIV	24071351	.	G	T	225	.	DP=16;VDB=0.593996;SGB=-0.686358;MQSB=1;MQ0F=0;AC=2;AN=2;DP4=0,0,6,8;MQ=60	GT:PL	1/1:255,42,0
ChrIV	24095287	.	CCCCACCC	CCCC	23.1673	.	INDEL;IDV=1;IMF=0.166667;DP=6;VDB=0.605618;SGB=-0.453602;MQSB=1;MQ0F=0;ICB=1;HOB=0.5;AC=1;AN=2;DP4=2,2,0,2;MQ=60	GT:PL	0/1:56,0,98
ChrIV	24095288	.	CCCACC	CCC	4.7722	.	INDEL;IDV=2;IMF=0.333333;DP=6;VDB=0.605618;SGB=-0.379885;MQSB=1;MQ0F=0;ICB=1;HOB=0.5;AC=1;AN=2;DP4=2,3,0,1;MQ=60	GT:PL	0/1:36,0,71
ChrIV	24172119	.	GACCCC	GC	63	.	INDEL;IDV=5;IMF=0.357143;DP=14;VDB=0.650373;SGB=-0.556411;MQSB=0.885987;MQ0F=0;ICB=1;HOB=0.5;AC=1;AN=2;DP4=7,3,0,4;MQ=59	GT:PL	0/1:96,0,173
ChrIV	24294205	.	G	A	225	.	DP=17;VDB=0.177717;SGB=-0.689466;MQSB=1;MQ0F=0;AC=2;AN=2;DP4=0,0,8,8;MQ=60	GT:PL	1/1:255,48,0
ChrIV	24339762	.	C	A	225	.	DP=16;VDB=0.684414;SGB=-0.688148;MQSB=1;MQ0F=0;AC=2;AN=2;DP4=0,0,11,4;MQ=60	GT:PL	1/1:255,45,0
ChrIV	24339812	.	C	T	225	.	DP=21;VDB=0.393951;SGB=-0.69168;MQSB=1;MQ0F=0;AC=2;AN=2;DP4=0,0,12,7;MQ=60	GT:PL	1/1:255,57,0
ChrIV	24427067	.	T	G	5.17437	.	DP=12;VDB=0.27062;SGB=-0.556411;RPB=0.487298;MQB=0.974597;MQSB=0.974597;BQB=0.0812164;MQ0F=0;ICB=1;HOB=0.5;AC=1;AN=2;DP4=1,4,4,0;MQ=60	GT:PL	0/1:37,0,126
ChrIV	24741266	.	A	T	189	.	DP=11;VDB=0.119929;SGB=-0.651104;MQSB=1;MQ0F=0;AC=2;AN=2;DP4=0,0,6,2;MQ=60	GT:PL	1/1:219,24,0
ChrIV	24741269	.	T	A	157	.	DP=11;VDB=0.083858;SGB=-0.636426;MQSB=1;MQ0F=0;AC=2;AN=2;DP4=0,0,6,1;MQ=60	GT:PL	1/1:187,21,0
ChrIV	24741272	.	T	A	186	.	DP=10;VDB=0.114068;SGB=-0.651104;MQSB=1;MQ0F=0;AC=2;AN=2;DP4=0,0,6,2;MQ=60	GT:PL	1/1:216,24,0
ChrIV	24754921	.	CGAGAGAGAGAGAGAGAG	CGAGAGAGAGAGAGAG	12.6959	.	INDEL;IDV=2;IMF=0.142857;DP=14;VDB=0.17868;SGB=-0.453602;MQSB=0.966012;MQ0F=0;ICB=1;HOB=0.5;AC=1;AN=2;DP4=6,6,1,1;MQ=60	GT:PL	0/1:48,0,255
ChrIV	24759245	.	A	T	10.1062	.	DP=21;VDB=0.28;SGB=-0.453602;RPB=0.333333;MQB=0.5;MQSB=0.928603;BQB=0.0666667;MQ0F=0;ICB=1;HOB=0.5;AC=1;AN=2;DP4=7,8,2,0;MQ=59	GT:PL	0/1:45,0,255
ChrIV	24796603	.	AAGAGAGAGAGAGAGAGAG	AAGAGAGAGAGAGAG	35.924	.	INDEL;IDV=4;IMF=0.222222;DP=18;VDB=0.0792407;SGB=-0.556411;MQSB=1;MQ0F=0;ICB=1;HOB=0.5;AC=1;AN=2;DP4=4,10,3,1;MQ=60	GT:PL	0/1:71,0,255
ChrIV	24817189	.	C	T	3.7766	.	DP=4;VDB=0.9;SGB=-0.453602;MQ0F=0;AC=2;AN=2;DP4=0,0,0,2;MQ=60	GT:PL	1/1:31,6,0
ChrIV	24835930	.	GTTTTTTT	GTTTTTTTT	80	.	INDEL;IDV=14;IMF=0.875;DP=16;VDB=0.600127;SGB=-0.688148;MQSB=1;MQ0F=0;AC=2;AN=2;DP4=0,1,5,10;MQ=60	GT:PL	1/1:107,33,0
ChrIV	24843522	.	C	T	225	.	DP=22;VDB=0.0231401;SGB=-0.692352;MQSB=1;MQ0F=0;AC=2;AN=2;DP4=0,0,11,10;MQ=60	GT:PL	1/1:255,63,0
ChrIV	25018052	.	CCTCTCTCTCTCTCTCTCTCTCTCTCTCTC	CCTCTCTCTCTCTCTCTCTCTCTCTCTC	8.95525	.	INDEL;IDV=3;IMF=0.428571;DP=7;VDB=0.479284;SGB=-0.511536;MQSB=0.202566;MQ0F=0;ICB=1;HOB=0.5;AC=1;AN=2;DP4=3,1,1,2;MQ=29	GT:PL	0/1:41,0,29
ChrIV	25107061	.	G	A	225	.	DP=17;VDB=0.178899;SGB=-0.689466;MQSB=0.133556;MQ0F=0.0588235;AC=2;AN=2;DP4=0,0,6,10;MQ=46	GT:PL	1/1:255,48,0
ChrIV	25175934	.	C	CGCCAAACT	221	.	INDEL;IDV=7;IMF=0.5;DP=14;VDB=0.902698;SGB=-0.636426;MQSB=1;MQ0F=0;ICB=1;HOB=0.5;AC=1;AN=2;DP4=4,3,5,2;MQ=60	GT:PL	0/1:255,0,78
ChrIV	25223115	.	GAAAAAAAA	GAAAAAAAAA	13.099	.	INDEL;IDV=12;IMF=0.75;DP=16;VDB=0.995248;SGB=-0.676189;MQSB=0.863243;MQ0F=0;ICB=1;HOB=0.5;AC=1;AN=2;DP4=2,3,8,3;MQ=50	GT:PL	0/1:43,0,5
ChrIV	25552086	.	A	G	6.4513	.	DP=24;VDB=0.292464;SGB=-0.511536;RPB=0.963194;MQB=1;MQSB=1;BQB=0.222202;MQ0F=0;ICB=1;HOB=0.5;AC=1;AN=2;DP4=14,6,1,2;MQ=60	GT:PL	0/1:41,0,255
ChrIV	25709872	.	A	AC	8.99861	.	INDEL;IDV=3;IMF=1;DP=3;VDB=0.0433485;SGB=-0.511536;MQ0F=0;AC=2;AN=2;DP4=0,0,0,3;MQ=15	GT:PL	1/1:38,9,0
ChrIV	25709958	.	C	A	5.68822	.	DP=3;SGB=-0.379885;RPB=1;MQB=1;BQB=1;MQ0F=0.333333;AC=2;AN=2;DP4=0,1,0,1;MQ=18	GT:PL	1/1:31,1,0
ChrIV	25817820	.	GCTCTCTCTCTCTCTCTCTCTCT	GCTCTCTCTCTCTCTCTCTCT	40.7504	.	INDEL;IDV=3;IMF=0.1875;DP=16;VDB=0.013532;SGB=-0.511536;MQSB=1;MQ0F=0;ICB=1;HOB=0.5;AC=1;AN=2;DP4=4,9,2,1;MQ=60	GT:PL	0/1:76,0,255
ChrIV	25860484	.	T	G	5.97215	.	DP=10;VDB=0.345596;SGB=-0.511536;RPB=0.405132;MQB=1.01283;MQSB=1.01283;BQB=0.202566;MQ0F=0;ICB=1;HOB=0.5;AC=1;AN=2;DP4=0,4,3,0;MQ=60	GT:PL	0/1:38,0,99
ChrIV	25951360	.	AATGATGATGATGATGA	AATGATGATGATGA	20.5628	.	INDEL;IDV=2;IMF=0.111111;DP=18;VDB=0.169626;SGB=-0.453602;MQSB=1;MQ0F=0;ICB=1;HOB=0.5;AC=1;AN=2;DP4=11,5,0,2;MQ=60	GT:PL	0/1:57,0,255
ChrIV	25954693	.	CGGGGGGGG	CGGGGGGGGG	16.02	.	INDEL;IDV=13;IMF=0.764706;DP=17;VDB=0.924431;SGB=-0.676189;MQSB=0.981133;MQ0F=0;ICB=1;HOB=0.5;AC=1;AN=2;DP4=3,3,7,4;MQ=53	GT:PL	0/1:46,0,5
ChrIV	26140575	.	CGAGAGAGAGAGAGAGAGAGAGAGAGAGAGAGAGAGAGAG	CGAGAGAGAGAGAGAGAGAGAGAGAGAGAGAGAGAGAGAGAG	177	.	INDEL;IDV=9;IMF=0.473684;DP=19;VDB=0.30673;SGB=-0.662043;MQSB=1;MQ0F=0;ICB=1;HOB=0.5;AC=1;AN=2;DP4=7,3,5,4;MQ=59	GT:PL	0/1:210,0,208
ChrIV	26230179	.	A	T	225	.	DP=20;VDB=0.863278;SGB=-0.692067;MQSB=1;MQ0F=0;AC=2;AN=2;DP4=0,0,9,11;MQ=60	GT:PL	1/1:255,60,0
ChrIV	26236570	.	GGAGAGAGAGAGAGAGAGAGAGAGA	GGAGAGAGAGAGAGAGAGAGAGA	9.75125	.	INDEL;IDV=2;IMF=0.166667;DP=12;VDB=0.423076;SGB=-0.453602;MQSB=1;MQ0F=0;ICB=1;HOB=0.5;AC=1;AN=2;DP4=4,6,0,2;MQ=60	GT:PL	0/1:44,0,239
ChrIV	26236890	.	AT	ATT	9.61818	.	INDEL;IDV=1;IMF=0.142857;DP=7;VDB=0.321601;SGB=-0.556411;MQ0F=0;ICB=1;HOB=0.5;AC=1;AN=2;DP4=0,3,0,4;MQ=60	GT:PL	0/1:42,0,20
ChrIV	26236891	.	T	TC	25.6384	.	INDEL;IDV=4;IMF=0.571429;DP=7;VDB=0.326789;SGB=-0.590765;MQ0F=0;ICB=1;HOB=0.5;AC=1;AN=2;DP4=0,2,0,5;MQ=60	GT:PL	0/1:59,0,18
ChrIV	26272265	.	CTATATATATATATATATATATATATATATATATATATATATATA	CTATATATATATATATATATATATATATATATATATATATA	50	.	INDEL;IDV=2;IMF=0.166667;DP=12;VDB=0.70783;SGB=-0.453602;MQSB=0.838008;MQ0F=0;ICB=1;HOB=0.5;AC=1;AN=2;DP4=4,6,1,1;MQ=55	GT:PL	0/1:84,0,221
ChrIV	26275156	.	AACACACACACACACACACACACA	AACACACACACACACACACACA	16.8434	.	INDEL;IDV=3;IMF=0.15;DP=20;VDB=0.912036;SGB=-0.511536;MQSB=1;MQ0F=0;ICB=1;HOB=0.5;AC=1;AN=2;DP4=12,5,3,0;MQ=60	GT:PL	0/1:52,0,255
ChrIV	26288178	.	CGAGAGAGAGAGAGAGAGAGAG	CGAGAGAGAGAGAGAGAGAG	59	.	INDEL;IDV=4;IMF=0.190476;DP=21;VDB=0.0422644;SGB=-0.556411;MQSB=1;MQ0F=0;ICB=1;HOB=0.5;AC=1;AN=2;DP4=8,9,1,3;MQ=60	GT:PL	0/1:94,0,255
ChrIV	26293754	.	G	A	225	.	DP=15;VDB=0.82583;SGB=-0.680642;MQSB=1;MQ0F=0;AC=2;AN=2;DP4=0,0,3,9;MQ=60	GT:PL	1/1:255,36,0
ChrIV	26297630	.	C	T	3.92968	.	DP=13;VDB=0.02;SGB=-0.453602;RPB=0.181818;MQB=1;MQSB=1;BQB=0.454545;MQ0F=0;ICB=1;HOB=0.5;AC=1;AN=2;DP4=5,6,0,2;MQ=60	GT:PL	0/1:37,0,255
ChrIV	26352896	.	GCCCCCCCCCC	GCCCCCCCCCCCC	48.334	.	INDEL;IDV=9;IMF=0.6;DP=15;VDB=0.325844;SGB=-0.651104;MQSB=0.898397;MQ0F=0;ICB=1;HOB=0.5;AC=1;AN=2;DP4=5,2,2,6;MQ=59	GT:PL	0/1:81,0,55
ChrIV	26375861	.	ACTCTCTCTCTCTCTCTCTCTCTCT	ACTCTCTCTCTCTCTCTCTCTCT	46.9803	.	INDEL;IDV=3;IMF=0.25;DP=12;VDB=0.637461;SGB=-0.511536;MQSB=0.95494;MQ0F=0;ICB=1;HOB=0.5;AC=1;AN=2;DP4=6,3,1,2;MQ=60	GT:PL	0/1:81,0,255
ChrIV	26438966	.	A	G	225	.	DP=21;VDB=0.350238;SGB=-0.69168;MQSB=1;MQ0F=0;AC=2;AN=2;DP4=0,0,9,10;MQ=60	GT:PL	1/1:255,57,0
ChrIV	26494334	.	GTCTCTCTCTCTCTCTCTCTCTCTCTC	GTCTCTCTCTCTCTCTCTCTCTCTC	4.5678	.	INDEL;IDV=3;IMF=0.176471;DP=17;VDB=0.427172;SGB=-0.511536;MQSB=1;MQ0F=0;ICB=1;HOB=0.5;AC=1;AN=2;DP4=13,1,2,1;MQ=60	GT:PL	0/1:39,0,255
ChrIV	26576103	.	G	GAAGA	3.7694	.	INDEL;IDV=1;IMF=0.166667;DP=6;VDB=0.0435222;SGB=-0.379885;MQSB=1;MQ0F=0;ICB=1;HOB=0.5;AC=1;AN=2;DP4=1,4,0,1;MQ=54	GT:PL	0/1:35,0,110
ChrIV	26580496	.	T	C	10.6371	.	DP=12;VDB=0.78;SGB=-0.453602;RPB=0.444444;MQB=1;MQSB=0.950952;BQB=0.722222;MQ0F=0;ICB=1;HOB=0.5;AC=1;AN=2;DP4=5,4,1,1;MQ=60	GT:PL	0/1:45,0,222
ChrIV	26656637	.	G	T	225	.	DP=14;VDB=0.734966;SGB=-0.680642;MQSB=1;MQ0F=0;AC=2;AN=2;DP4=0,0,8,4;MQ=60	GT:PL	1/1:255,36,0
ChrIV	26835195	.	G	C	225	.	DP=18;VDB=0.442372;SGB=-0.689466;MQSB=1;MQ0F=0;AC=2;AN=2;DP4=0,0,8,8;MQ=60	GT:PL	1/1:255,48,0
ChrIV	26904947	.	C	A	225	.	DP=14;VDB=0.891719;SGB=-0.683931;MQSB=0.961166;MQ0F=0;AC=2;AN=2;DP4=0,0,6,7;MQ=60	GT:PL	1/1:255,39,0
ChrIV	26917185	.	A	C	4.38466	.	DP=4;SGB=-0.379885;MQ0F=0;AC=2;AN=2;DP4=0,0,1,0;MQ=60	GT:PL	1/1:32,3,0
ChrIV	26935018	.	CA	C	5.39678	.	INDEL;IDV=5;IMF=0.333333;DP=15;VDB=0.788874;SGB=-0.511536;MQSB=1;MQ0F=0;ICB=1;HOB=0.5;AC=1;AN=2;DP4=7,5,0,3;MQ=60	GT:PL	0/1:38,0,176
ChrIV	27005664	.	T	C	13.8367	.	DP=21;VDB=0.184775;SGB=-0.556411;RPB=0.305557;MQB=1;MQSB=1;BQB=0.728186;MQ0F=0;ICB=1;HOB=0.5;AC=1;AN=2;DP4=5,9,4,0;MQ=40	GT:PL	0/1:48,0,225
ChrIV	27005688	.	T	A	26.0665	.	DP=12;VDB=0.327477;SGB=-0.511536;RPB=0.900802;MQB=0.900802;MQSB=0.900802;BQB=0.600535;MQ0F=0;ICB=1;HOB=0.5;AC=1;AN=2;DP4=2,3,3,0;MQ=40	GT:PL	0/1:59,0,125
ChrIV	27094936	.	GT	G	48.1761	.	INDEL;IDV=7;IMF=0.538462;DP=13;VDB=0.120512;SGB=-0.636426;MQSB=1;MQ0F=0;ICB=1;HOB=0.5;AC=1;AN=2;DP4=3,3,7,0;MQ=60	GT:PL	0/1:81,0,59
ChrIV	27109587	.	T	C	104	.	DP=20;VDB=0.00385173;SGB=-0.662043;RPB=0.300192;MQB=0.00422177;MQSB=0.0759162;BQB=0.716531;MQ0F=0;ICB=1;HOB=0.5;AC=1;AN=2;DP4=8,2,0,9;MQ=47	GT:PL	0/1:137,0,180
ChrIV	27154273	.	AAACAACAACAACAACA	AAACAACAACAACA	222	.	INDEL;IDV=10;IMF=0.285714;DP=35;VDB=0.0493089;SGB=-0.662043;MQSB=0.845003;MQ0F=0.0857143;ICB=1;HOB=0.5;AC=1;AN=2;DP4=10,16,3,6;MQ=52	GT:PL	0/1:255,0,255
ChrIV	27154312	.	C	T	62	.	DP=67;VDB=0.000148951;SGB=-0.676189;RPB=0.0408587;MQB=0.974322;MQSB=1;BQB=0.057489;MQ0F=0;ICB=1;HOB=0.5;AC=1;AN=2;DP4=33,14,5,6;MQ=58	GT:PL	0/1:97,0,255
ChrIV	27154322	.	C	T	12.8358	.	DP=58;VDB=0.0178597;SGB=-0.616816;RPB=0.473895;MQB=0.872999;MQSB=0.929221;BQB=0.374352;MQ0F=0;ICB=1;HOB=0.5;AC=1;AN=2;DP4=27,9,6,0;MQ=58	GT:PL	0/1:48,0,255
ChrIV	27154324	.	T	C	117	.	DP=57;VDB=0.000208628;SGB=-0.686358;RPB=0.000429468;MQB=0.98469;MQSB=0.96132;BQB=0.00016614;MQ0F=0;ICB=1;HOB=0.5;AC=1;AN=2;DP4=22,3,6,8;MQ=58	GT:PL	0/1:150,0,250
ChrIV	27316735	.	A	C	225	.	DP=17;VDB=0.407317;SGB=-0.680642;MQSB=0.95494;MQ0F=0;AC=2;AN=2;DP4=0,0,5,7;MQ=60	GT:PL	1/1:255,36,0
ChrIV	27342635	.	T	G	174	.	DP=9;VDB=0.697793;SGB=-0.636426;MQSB=1;MQ0F=0;AC=2;AN=2;DP4=0,0,2,5;MQ=60	GT:PL	1/1:204,21,0
ChrIV	27439681	.	CATTATTATTATTATTATTATT	CATTATTATTATTATTATT	6.66859	.	INDEL;IDV=2;IMF=0.0869565;DP=23;VDB=0.274135;SGB=-0.453602;MQSB=1;MQ0F=0;ICB=1;HOB=0.5;AC=1;AN=2;DP4=9,12,0,2;MQ=60	GT:PL	0/1:43,0,255
ChrIV	27552189	.	T	C	4.58986	.	DP=12;VDB=0.199299;SGB=-0.511536;RPB=0.450401;MQB=0.900802;MQSB=0.900802;BQB=0.600535;MQ0F=0;ICB=1;HOB=0.5;AC=1;AN=2;DP4=2,3,3,0;MQ=60	GT:PL	0/1:36,0,105
ChrIV	27646297	.	CGAGAGAGAGAGAGAGAGAG	CGAGAGAGAGAGAGAGAG	6.39587	.	INDEL;IDV=3;IMF=0.115385;DP=26;VDB=0.222261;SGB=-0.511536;MQSB=1;MQ0F=0;ICB=1;HOB=0.5;AC=1;AN=2;DP4=10,13,2,1;MQ=60	GT:PL	0/1:42,0,255
ChrIV	27778866	.	TCCC	TCCCC	18.8224	.	INDEL;IDV=6;IMF=0.3;DP=20;VDB=0.865312;SGB=-0.616816;MQSB=0.751477;MQ0F=0;ICB=1;HOB=0.5;AC=1;AN=2;DP4=10,4,0,6;MQ=59	GT:PL	0/1:52,0,147
ChrIV	27960938	.	TTCTCT	TTCT	11.1627	.	INDEL;IDV=2;IMF=0.4;DP=5;VDB=0.877481;SGB=-0.453602;MQSB=0.833333;MQ0F=0.4;ICB=1;HOB=0.5;AC=1;AN=2;DP4=1,2,1,1;MQ=20	GT:PL	0/1:43,0,11
ChrIV	28027385	.	C	A	225	.	DP=19;VDB=0.116516;SGB=-0.69168;MQSB=1;MQ0F=0;AC=2;AN=2;DP4=0,0,8,11;MQ=60	GT:PL	1/1:255,57,0
ChrIV	28039182	.	CA	C	24.8631	.	INDEL;IDV=4;IMF=0.307692;DP=13;VDB=0.204649;SGB=-0.590765;MQSB=0.961166;MQ0F=0;ICB=1;HOB=0.5;AC=1;AN=2;DP4=6,2,0,5;MQ=60	GT:PL	0/1:58,0,145
ChrIV	28052488	.	A	T	225	.	DP=19;VDB=0.468417;SGB=-0.690438;MQSB=1;MQ0F=0;AC=2;AN=2;DP4=0,0,11,6;MQ=60	GT:PL	1/1:255,51,0
ChrIV	28206939	.	TCT	TCTTCCT	228	.	INDEL;IDV=18;IMF=0.947368;DP=19;VDB=0.134396;SGB=-0.691153;MQSB=1;MQ0F=0;AC=2;AN=2;DP4=1,0,8,10;MQ=60	GT:PL	1/1:255,23,0
ChrIV	28260547	.	GCTCTCTCTCTCTCTCTCTCTCTCTCTCTCTCTCTCTCTCT	GCTCTCTCTCTCTCTCTCTCTCTCTCTCTCTCTCTCTCTCTCT	91	.	INDEL;IDV=5;IMF=0.294118;DP=17;VDB=0.541148;SGB=-0.616816;MQSB=0.91051;MQ0F=0;ICB=1;HOB=0.5;AC=1;AN=2;DP4=7,4,2,4;MQ=59	GT:PL	0/1:124,0,133
ChrIV	28274403	.	T	A	225	.	DP=22;VDB=0.278729;SGB=-0.689466;MQSB=0.428674;MQ0F=0;AC=2;AN=2;DP4=0,0,10,6;MQ=36	GT:PL	1/1:255,48,0
ChrIV	28291189	.	TTATATATATATATATATAT	TTATATATATATATATAT	17.3929	.	INDEL;IDV=3;IMF=0.176471;DP=17;VDB=0.275293;SGB=-0.511536;MQSB=1;MQ0F=0;ICB=1;HOB=0.5;AC=1;AN=2;DP4=6,8,0,3;MQ=60	GT:PL	0/1:53,0,255
ChrIV	28297072	.	AATATATATATATATATATATATATATATATATATATATATAT	AATATATATATATATATATATATATATATATATATATATAT	3.53123	.	INDEL;IDV=2;IMF=0.25;DP=8;VDB=0.195133;SGB=-0.453602;MQSB=1;MQ0F=0;ICB=1;HOB=0.5;AC=1;AN=2;DP4=2,4,0,2;MQ=60	GT:PL	0/1:35,0,153
ChrIV	28304232	.	G	T	225	.	DP=15;VDB=0.0461047;SGB=-0.688148;MQSB=1;MQ0F=0;AC=2;AN=2;DP4=0,0,10,5;MQ=60	GT:PL	1/1:255,45,0
ChrIV	28325915	.	GCCCCCCCCC	GCCCCCCCCCC	13.0555	.	INDEL;IDV=11;IMF=0.916667;DP=12;VDB=0.229729;SGB=-0.651104;MQSB=0.982603;MQ0F=0;AC=2;AN=2;DP4=3,1,3,5;MQ=60	GT:PL	1/1:40,3,0
ChrIV	28344559	.	A	T	225	.	DP=11;VDB=0.556941;SGB=-0.676189;MQSB=0.964642;MQ0F=0;AC=2;AN=2;DP4=0,0,4,7;MQ=60	GT:PL	1/1:255,33,0
ChrIV	28399465	.	TCAC	TC	6.43557	.	INDEL;IDV=1;IMF=0.111111;DP=9;VDB=0.347684;SGB=-0.453602;MQSB=1;MQ0F=0;ICB=1;HOB=0.5;AC=1;AN=2;DP4=2,5,0,2;MQ=60	GT:PL	0/1:39,0,127
ChrIV	28483342	.	GTCTCTCTCTCTCTCTCTCTC	GTCTCTCTCTCTCTCTCTC	53	.	INDEL;IDV=4;IMF=0.166667;DP=24;VDB=0.940606;SGB=-0.556411;MQSB=1;MQ0F=0;ICB=1;HOB=0.5;AC=1;AN=2;DP4=10,10,1,3;MQ=60	GT:PL	0/1:88,0,255
ChrIV	28488287	.	AGGGGGGGGGGG	AGGGGGGGGG	62	.	INDEL;IDV=12;IMF=0.8;DP=15;VDB=0.893759;SGB=-0.676189;MQSB=1;MQ0F=0;ICB=1;HOB=0.5;AC=1;AN=2;DP4=1,3,5,6;MQ=60	GT:PL	0/1:95,0,13
ChrIV	28513207	.	AATATATATATATATATATATATATATAT	AATATATATATATATATATATATAT	5.63687	.	INDEL;IDV=2;IMF=0.25;DP=8;VDB=0.244443;SGB=-0.453602;MQSB=0.992367;MQ0F=0;ICB=1;HOB=0.5;AC=1;AN=2;DP4=3,3,1,1;MQ=60	GT:PL	0/1:38,0,175
ChrIV	28593053	.	TGTGG	TG	3.27644	.	INDEL;IDV=1;IMF=0.2;DP=5;VDB=0.978429;SGB=-0.379885;MQSB=1;MQ0F=0;ICB=1;HOB=0.5;AC=1;AN=2;DP4=3,1,0,1;MQ=60	GT:PL	0/1:34,0,95
ChrIV	28602459	.	C	T	25.7264	.	DP=18;VDB=0.00286036;SGB=-0.590765;RPB=0.00590723;MQB=1;MQSB=1;BQB=0.00806156;MQ0F=0;ICB=1;HOB=0.5;AC=1;AN=2;DP4=7,6,5,0;MQ=60	GT:PL	0/1:60,0,255
ChrIV	28623703	.	AATATATATATATATATATATATAT	AATATATATATATATATATATAT	45.684	.	INDEL;IDV=4;IMF=0.285714;DP=14;VDB=0.877674;SGB=-0.511536;MQSB=1;MQ0F=0;ICB=1;HOB=0.5;AC=1;AN=2;DP4=4,7,2,1;MQ=60	GT:PL	0/1:80,0,255
ChrIV	28639013	.	G	T	3.2115	.	DP=10;VDB=0.48;SGB=-0.453602;RPB=1;MQB=1;MQSB=1;BQB=1;MQ0F=0;ICB=1;HOB=0.5;AC=1;AN=2;DP4=1,0,0,2;MQ=60	GT:PL	0/1:33,0,15
ChrIV	28658467	.	CGAGAGAGAGAGAGAGAGAGAGAGGCAGAGAGAGAGAGAGAGAGAGAGAGAGAG	CGAGAGAGAGAGAGAGAGAGAGGCAGAGAGAGAGAGAGAGAGAGAGAGAGAG	9.75778	.	INDEL;IDV=2;IMF=0.166667;DP=12;VDB=0.423076;SGB=-0.453602;MQSB=0.982603;MQ0F=0;ICB=1;HOB=0.5;AC=1;AN=2;DP4=4,6,2,0;MQ=60	GT:PL	0/1:44,0,243
ChrIV	28659473	.	TCTCC	TC	4.72753	.	INDEL;IDV=2;IMF=0.2;DP=10;VDB=0.204246;SGB=-0.453602;MQSB=0.857112;MQ0F=0;ICB=1;HOB=0.5;AC=1;AN=2;DP4=5,3,0,2;MQ=58	GT:PL	0/1:36,0,78
ChrIV	28670245	.	ATCTCTCTCTCTCTCTC	ATCTCTCTCTCTCTC	7.07741	.	INDEL;IDV=2;IMF=0.142857;DP=14;VDB=0.59783;SGB=-0.453602;MQSB=1;MQ0F=0;ICB=1;HOB=0.5;AC=1;AN=2;DP4=9,3,0,2;MQ=60	GT:PL	0/1:42,0,255
ChrIV	28689784	.	A	C	20.4535	.	DP=11;VDB=0.52;SGB=-0.453602;MQ0F=0;AC=2;AN=2;DP4=0,0,0,2;MQ=60	GT:PL	1/1:50,6,0
ChrIV	28769531	.	TGGGGGGGGGGGG	TGGGGGGGGGG	32.8731	.	INDEL;IDV=11;IMF=0.785714;DP=14;VDB=0.817546;SGB=-0.662043;MQSB=0.875173;MQ0F=0;ICB=1;HOB=0.5;AC=1;AN=2;DP4=2,3,6,3;MQ=59	GT:PL	0/1:66,0,21
ChrIV	28815835	.	ACCCCCCCCC	ACCCCCCCC	23.8618	.	INDEL;IDV=7;IMF=0.7;DP=10;VDB=0.998396;SGB=-0.651104;MQSB=1.00775;MQ0F=0;AC=2;AN=2;DP4=1,1,3,5;MQ=60	GT:PL	1/1:51,11,0
ChrIV	28825844	.	GCTCTCTCTCTCTCTCTCTCTCTCTCTCT	GCTCTCTCTCTCTCTCTCTCTCTCTCTCTCT	181	.	INDEL;IDV=7;IMF=0.411765;DP=17;VDB=0.651075;SGB=-0.651104;MQSB=1;MQ0F=0;ICB=1;HOB=0.5;AC=1;AN=2;DP4=5,4,7,1;MQ=60	GT:PL	0/1:214,0,178
ChrIV	28841675	.	G	A	225	.	DP=20;VDB=0.878695;SGB=-0.69168;MQSB=1;MQ0F=0;AC=2;AN=2;DP4=0,0,8,11;MQ=60	GT:PL	1/1:255,57,0
ChrIV	29005237	.	ACTCTCTCTCTCTCTCTC	ACTCTCTCTCTCTCTC	17.5501	.	INDEL;IDV=2;IMF=0.2;DP=10;VDB=0.759714;SGB=-0.453602;MQSB=1.00775;MQ0F=0;ICB=1;HOB=0.5;AC=1;AN=2;DP4=6,2,0,2;MQ=60	GT:PL	0/1:52,0,243
ChrIV	29108263	.	A	G	225	.	DP=17;VDB=0.881805;SGB=-0.683931;MQSB=0.961166;MQ0F=0;AC=2;AN=2;DP4=0,0,7,6;MQ=60	GT:PL	1/1:255,39,0
ChrIV	29127281	.	AT	A	8.84332	.	INDEL;IDV=1;IMF=0.333333;DP=3;VDB=0.698947;SGB=-0.453602;MQ0F=0;AC=2;AN=2;DP4=0,1,0,2;MQ=40	GT:PL	1/1:35,3,0
ChrIV	29154044	.	GTC	GC,G	19.3627	.	INDEL;IDV=5;IMF=0.625;DP=8;VDB=0.129741;SGB=-0.590765;MQSB=1;MQ0F=0;AC=1,1;AN=2;DP4=2,1,5,0;MQ=60	GT:PL	1/2:77,37,37,39,0,40
ChrIV	29201292	.	C	A	225	.	DP=17;VDB=0.420101;SGB=-0.690438;MQSB=1;MQ0F=0;AC=2;AN=2;DP4=0,0,9,8;MQ=60	GT:PL	1/1:255,51,0
ChrIV	29234064	.	GGTTCGAAGCCATTTAGAG	GG	188	.	INDEL;IDV=6;IMF=0.4;DP=15;VDB=0.491425;SGB=-0.590765;MQSB=1;MQ0F=0;ICB=1;HOB=0.5;AC=1;AN=2;DP4=6,4,2,3;MQ=60	GT:PL	0/1:221,0,198
ChrIV	29248127	.	C	T	225	.	DP=13;VDB=0.349734;SGB=-0.680642;MQSB=1;MQ0F=0;AC=2;AN=2;DP4=0,0,3,9;MQ=60	GT:PL	1/1:255,36,0
ChrIV	29258656	.	TTCTCTCTCTCTCTCTCTCTCTCTCTCTCT	TTCTCTCTCTCTCTCTCTCTCTCTCTCT	4.79411	.	INDEL;IDV=2;IMF=0.153846;DP=13;VDB=0.674416;SGB=-0.453602;MQSB=0.961166;MQ0F=0;ICB=1;HOB=0.5;AC=1;AN=2;DP4=4,7,2,0;MQ=60	GT:PL	0/1:38,0,251
ChrIV	29260610	.	AAGAGAGAGAGAGAGAGAGAGAGAGAGAGA	AAGAGAGAGAGAGAGAGAGAGAGAGAGA	31.8626	.	INDEL;IDV=4;IMF=0.2;DP=20;VDB=0.30385;SGB=-0.590765;MQSB=1;MQ0F=0;ICB=1;HOB=0.5;AC=1;AN=2;DP4=8,7,2,3;MQ=60	GT:PL	0/1:67,0,255
ChrIV	29302626	.	CTATATATATATATATATATATATATATATATATATATATATA	CTATATATATATATATATATATATATATATATATATATATA	35.0072	.	INDEL;IDV=5;IMF=0.384615;DP=13;VDB=0.853606;SGB=-0.590765;MQSB=0.935229;MQ0F=0;ICB=1;HOB=0.5;AC=1;AN=2;DP4=5,3,3,2;MQ=58	GT:PL	0/1:68,0,121
ChrIV	29353795	.	TACC	T	68	.	INDEL;IDV=1;IMF=0.0833333;DP=12;VDB=0.850567;SGB=-0.636426;MQSB=0.95494;MQ0F=0;ICB=1;HOB=0.5;AC=1;AN=2;DP4=5,0,0,7;MQ=60	GT:PL	0/1:101,0,105
ChrIV	29353796	.	ACCCCCCCCCCCCC	ACCCCCCCCCC	36.139	.	INDEL;IDV=6;IMF=0.5;DP=12;VDB=0.855219;SGB=-0.636426;MQSB=0.95494;MQ0F=0;ICB=1;HOB=0.5;AC=1;AN=2;DP4=5,0,0,7;MQ=60	GT:PL	0/1:69,0,43
ChrIV	29388238	.	G	GC	225	.	INDEL;IDV=22;IMF=1;DP=22;VDB=0.862215;SGB=-0.692562;MQSB=0.804615;MQ0F=0;AC=2;AN=2;DP4=0,0,12,10;MQ=53	GT:PL	1/1:255,66,0
ChrIV	29406711	.	T	A	153	.	DP=30;VDB=0.000413419;SGB=-0.680642;RPB=0.933359;MQB=0.124157;MQSB=0.287742;BQB=0.916416;MQ0F=0;ICB=1;HOB=0.5;AC=1;AN=2;DP4=5,11,11,1;MQ=54	GT:PL	0/1:186,0,255
ChrIV	29406730	.	T	A	117	.	DP=25;VDB=0.000200147;SGB=-0.670168;RPB=0.0600933;MQB=0.0486064;MQSB=0.395797;BQB=0.0689265;MQ0F=0;ICB=1;HOB=0.5;AC=1;AN=2;DP4=4,10,9,1;MQ=56	GT:PL	0/1:150,0,255
ChrIV	29406735	.	T	G	104	.	DP=26;VDB=0.000130447;SGB=-0.651104;RPB=0.0132999;MQB=0.146607;MQSB=0.800949;BQB=0.35506;MQ0F=0;ICB=1;HOB=0.5;AC=1;AN=2;DP4=6,10,7,1;MQ=58	GT:PL	0/1:137,0,255
ChrIV	29406806	.	A	G	29.1955	.	DP=22;VDB=0.858927;SGB=-0.556411;RPB=0.803523;MQB=0.0764263;MQSB=1;BQB=0.724304;MQ0F=0;ICB=1;HOB=0.5;AC=1;AN=2;DP4=5,11,1,3;MQ=57	GT:PL	0/1:64,0,255
ChrIV	29406814	.	T	A	56	.	DP=24;VDB=0.939086;SGB=-0.590765;RPB=0.711124;MQB=0.140347;MQSB=0.983744;BQB=1;MQ0F=0;ICB=1;HOB=0.5;AC=1;AN=2;DP4=6,10,2,3;MQ=57	GT:PL	0/1:90,0,255
ChrIV	29406821	.	C	T	44.6764	.	DP=21;VDB=0.652243;SGB=-0.556411;RPB=0.758573;MQB=0.331124;MQSB=0.999014;BQB=0.728186;MQ0F=0;ICB=1;HOB=0.5;AC=1;AN=2;DP4=6,8,2,2;MQ=58	GT:PL	0/1:79,0,255
ChrIV	29406837	.	A	G	18.9634	.	DP=20;VDB=0.0785113;SGB=-0.511536;RPB=0.998247;MQB=0.673857;MQSB=0.924089;BQB=0.673857;MQ0F=0;ICB=1;HOB=0.5;AC=1;AN=2;DP4=7,8,2,1;MQ=59	GT:PL	0/1:54,0,255
ChrIV	29406852	.	A	G	47.7072	.	DP=21;VDB=0.235052;SGB=-0.556411;RPB=1;MQB=0.75484;MQSB=0.934728;BQB=0.955997;MQ0F=0;ICB=1;HOB=0.5;AC=1;AN=2;DP4=8,7,2,2;MQ=59	GT:PL	0/1:82,0,255
ChrIV	29406867	.	G	A	108	.	DP=26;VDB=0.640324;SGB=-0.636426;RPB=0.892753;MQB=0.864405;MQSB=0.950498;BQB=0.729697;MQ0F=0;ICB=1;HOB=0.5;AC=1;AN=2;DP4=11,6,2,5;MQ=59	GT:PL	0/1:141,0,255
ChrIV	29406879	.	C	T	119	.	DP=25;VDB=0.566336;SGB=-0.651104;RPB=0.998305;MQB=0.884621;MQSB=0.955682;BQB=0.185689;MQ0F=0;ICB=1;HOB=0.5;AC=1;AN=2;DP4=12,5,2,6;MQ=59	GT:PL	0/1:152,0,255
ChrIV	29406885	.	C	T	121	.	DP=26;VDB=0.50238;SGB=-0.651104;RPB=0.998305;MQB=0.884621;MQSB=0.955682;BQB=0.361128;MQ0F=0;ICB=1;HOB=0.5;AC=1;AN=2;DP4=12,5,2,6;MQ=59	GT:PL	0/1:154,0,255
ChrIV	29406894	.	A	G	79	.	DP=22;VDB=0.0549273;SGB=-0.616816;RPB=0.987952;MQB=1;MQSB=1;BQB=0.896649;MQ0F=0;ICB=1;HOB=0.5;AC=1;AN=2;DP4=12,3,1,5;MQ=60	GT:PL	0/1:113,0,255
ChrIV	29406906	.	C	T	69	.	DP=23;VDB=0.036809;SGB=-0.616816;RPB=0.891536;MQB=0.84037;MQSB=0.892142;BQB=0.698112;MQ0F=0;ICB=1;HOB=0.5;AC=1;AN=2;DP4=14,2,0,6;MQ=59	GT:PL	0/1:103,0,232
ChrIV	29406913	.	G	C	68	.	DP=23;VDB=0.0117774;SGB=-0.616816;RPB=0.660858;MQB=0.83771;MQSB=0.907354;BQB=0.513103;MQ0F=0;ICB=1;HOB=0.5;AC=1;AN=2;DP4=14,3,0,6;MQ=59	GT:PL	0/1:102,0,250
ChrIV	29406921	.	C	T	74	.	DP=22;VDB=0.00291734;SGB=-0.616816;RPB=0.209043;MQB=0.84037;MQSB=0.924723;BQB=0.209043;MQ0F=0;ICB=1;HOB=0.5;AC=1;AN=2;DP4=12,4,0,6;MQ=59	GT:PL	0/1:107,0,255
ChrIV	29406965	.	A	G	5.23688	.	DP=17;VDB=0.172729;SGB=-0.511536;RPB=0.452191;MQB=0.318907;MQSB=0.865847;BQB=0.67781;MQ0F=0;ICB=1;HOB=0.5;AC=1;AN=2;DP4=10,4,0,3;MQ=52	GT:PL	0/1:39,0,255
ChrIV	29406969	.	T	C	9.62137	.	DP=17;VDB=0.206307;SGB=-0.511536;RPB=0.760518;MQB=0.441869;MQSB=0.836992;BQB=0.990991;MQ0F=0;ICB=1;HOB=0.5;AC=1;AN=2;DP4=10,3,0,3;MQ=50	GT:PL	0/1:44,0,240
ChrIV	29407017	.	G	A	19.1843	.	DP=21;VDB=0.885471;SGB=-0.556411;RPB=0.952056;MQB=0.143535;MQSB=0.98995;BQB=0.885747;MQ0F=0;ICB=1;HOB=0.5;AC=1;AN=2;DP4=9,8,0,4;MQ=47	GT:PL	0/1:54,0,255
ChrIV	29407047	.	T	C	54	.	DP=18;VDB=0.292572;SGB=-0.590765;RPB=0.439968;MQB=0.00590723;MQSB=0.20529;BQB=0.814433;MQ0F=0;ICB=1;HOB=0.5;AC=1;AN=2;DP4=6,7,0,5;MQ=49	GT:PL	0/1:88,0,255
ChrIV	29407056	.	A	T	42.8237	.	DP=23;VDB=0.304345;SGB=-0.590765;RPB=0.999306;MQB=0.00360656;MQSB=0.301194;BQB=0.919406;MQ0F=0;ICB=1;HOB=0.5;AC=1;AN=2;DP4=8,10,0,5;MQ=51	GT:PL	0/1:77,0,255
ChrIV	29407065	.	T	C	47.8876	.	DP=24;VDB=0.316324;SGB=-0.590765;RPB=0.989946;MQB=0.00334597;MQSB=0.403532;BQB=0.0494424;MQ0F=0;ICB=1;HOB=0.5;AC=1;AN=2;DP4=8,11,0,5;MQ=52	GT:PL	0/1:82,0,255
ChrIV	29407068	.	A	G	48.9569	.	DP=24;VDB=0.316324;SGB=-0.590765;RPB=0.945303;MQB=0.00360656;MQSB=0.434598;BQB=0.245061;MQ0F=0;ICB=1;HOB=0.5;AC=1;AN=2;DP4=8,10,0,5;MQ=52	GT:PL	0/1:83,0,255
ChrIV	29407077	.	C	T	41.6853	.	DP=27;VDB=0.345017;SGB=-0.590765;RPB=0.50373;MQB=0.00452855;MQSB=0.285686;BQB=0.0166166;MQ0F=0;ICB=1;HOB=0.5;AC=1;AN=2;DP4=11,10,0,5;MQ=53	GT:PL	0/1:76,0,255
ChrIV	29407113	.	G	T	9.3102	.	DP=24;VDB=0.121629;SGB=-0.511536;RPB=0.0453277;MQB=0.0261774;MQSB=0.590979;BQB=0.539212;MQ0F=0;ICB=1;HOB=0.5;AC=1;AN=2;DP4=9,8,0,3;MQ=57	GT:PL	0/1:44,0,255
ChrIV	29424097	.	C	T	225	.	DP=15;VDB=0.522795;SGB=-0.686358;MQSB=0.967216;MQ0F=0;AC=2;AN=2;DP4=0,0,6,8;MQ=54	GT:PL	1/1:255,42,0
ChrIV	29512270	.	TTCTCTCTCTCTCTCTCTCTCTCT	TTCTCTCTCTCTCTCTCTCTCT	17.4276	.	INDEL;IDV=3;IMF=0.15;DP=20;VDB=0.58802;SGB=-0.511536;MQSB=1;MQ0F=0;ICB=1;HOB=0.5;AC=1;AN=2;DP4=12,5,3,0;MQ=60	GT:PL	0/1:53,0,255
ChrIV	29557067	.	G	A	225	.	DP=16;VDB=0.538056;SGB=-0.688148;MQSB=1;MQ0F=0;AC=2;AN=2;DP4=0,0,8,7;MQ=60	GT:PL	1/1:255,45,0
ChrIV	29615346	.	T	C	23.3888	.	DP=6;VDB=0.44;SGB=-0.453602;RPB=0.333333;MQB=1;MQSB=1;BQB=0.666667;MQ0F=0;ICB=1;HOB=0.5;AC=1;AN=2;DP4=1,2,1,1;MQ=60	GT:PL	0/1:56,0,67
ChrIV	29615602	.	GTATATATATATATATATATATATATATATATATATATATATATAT	GTATATATATATATATATATATATATATATATATATATATATAT	4.17559	.	INDEL;IDV=3;IMF=0.272727;DP=11;VDB=0.470799;SGB=-0.511536;MQSB=0.950952;MQ0F=0;ICB=1;HOB=0.5;AC=1;AN=2;DP4=2,6,3,0;MQ=60	GT:PL	0/1:35,0,182
ChrIV	29894405	.	AAATAATAATAATAATAATAATAATAATAATAATAATAATAATAATAATAAT	AAATAATAATAATAATAATAATAATAATAATAATAATAATAATAATAATAATAAT	222	.	INDEL;IDV=8;IMF=0.5;DP=16;VDB=0.858496;SGB=-0.662043;MQSB=1;MQ0F=0;ICB=1;HOB=0.5;AC=1;AN=2;DP4=5,2,7,2;MQ=60	GT:PL	0/1:255,0,141
ChrIV	29906657	.	C	G	225	.	DP=19;VDB=0.183991;SGB=-0.69168;MQSB=1;MQ0F=0;AC=2;AN=2;DP4=0,0,12,7;MQ=60	GT:PL	1/1:255,57,0
ChrIV	29956939	.	TTTTGCCTCGTCCC	T	127	.	INDEL;IDV=10;IMF=0.588235;DP=17;VDB=0.101151;SGB=-0.670168;MQSB=0.00247875;MQ0F=0.470588;AC=2;AN=2;DP4=1,6,8,2;MQ=20	GT:PL	1/1:154,6,0
ChrIV	29962924	.	C	A	225	.	DP=21;VDB=0.45851;SGB=-0.689466;MQSB=1;MQ0F=0;AC=2;AN=2;DP4=0,0,8,8;MQ=60	GT:PL	1/1:255,48,0
ChrIV	29978839	.	G	A	185	.	DP=9;VDB=0.459606;SGB=-0.651104;MQSB=0.900802;MQ0F=0;AC=2;AN=2;DP4=0,0,3,5;MQ=60	GT:PL	1/1:215,24,0
ChrIV	30029751	.	A	G	225	.	DP=15;VDB=0.381728;SGB=-0.688148;MQSB=1;MQ0F=0;AC=2;AN=2;DP4=0,0,10,5;MQ=60	GT:PL	1/1:255,45,0
ChrIV	30107203	.	AATATATATATATATATATATATATATATATATATATAT	AATATATATATATATATATATATATATATATATATAT	6.00758	.	INDEL;IDV=2;IMF=0.2;DP=10;VDB=0.312418;SGB=-0.453602;MQSB=0.952347;MQ0F=0;ICB=1;HOB=0.5;AC=1;AN=2;DP4=4,4,1,1;MQ=60	GT:PL	0/1:40,0,255
ChrIV	30155517	.	CCTCTCTCTCTCTCTCTCTCT	CCTCTCTCTCTCTCTCT	8.04724	.	INDEL;IDV=3;IMF=0.115385;DP=26;VDB=0.38414;SGB=-0.511536;MQSB=1;MQ0F=0;ICB=1;HOB=0.5;AC=1;AN=2;DP4=11,12,1,2;MQ=60	GT:PL	0/1:44,0,255
ChrIV	30166136	.	ACCCCCCCCCCCC	ACCCCCCCCCC	36.3785	.	INDEL;IDV=7;IMF=0.5;DP=14;VDB=0.79373;SGB=-0.662043;MQSB=1;MQ0F=0;ICB=1;HOB=0.5;AC=1;AN=2;DP4=2,3,4,5;MQ=60	GT:PL	0/1:69,0,64
ChrIV	30180423	.	TGAG	TG	27.1301	.	INDEL;IDV=2;IMF=0.181818;DP=11;VDB=0.100284;SGB=-0.556411;MQSB=0.964642;MQ0F=0;ICB=1;HOB=0.5;AC=1;AN=2;DP4=4,3,0,4;MQ=60	GT:PL	0/1:60,0,115
ChrIV	30180425	.	AGGGGGGGGGGGGGG	AGGGGGGGGGGGG	19.8955	.	INDEL;IDV=8;IMF=0.727273;DP=11;VDB=0.109006;SGB=-0.636426;MQSB=0.964642;MQ0F=0;ICB=1;HOB=0.5;AC=1;AN=2;DP4=1,3,3,4;MQ=60	GT:PL	0/1:50,0,5
ChrIV	30180489	.	TGG	TG	104	.	INDEL;IDV=5;IMF=1;DP=5;VDB=0.0687819;SGB=-0.590765;MQSB=1;MQ0F=0;AC=2;AN=2;DP4=0,0,3,2;MQ=60	GT:PL	1/1:134,15,0
ChrIV	30213253	.	A	G	15.5373	.	DP=7;VDB=0.0389723;SGB=-0.511536;MQSB=1;MQ0F=0;AC=2;AN=2;DP4=0,0,1,2;MQ=60	GT:PL	1/1:45,9,0
ChrIV	30393136	.	ACTCTCTCTCTCTCTCTCTCTCTCTCTCTCTCTCTCTCTCTCTCTCT	ACTCTCTCTCTCTCTCTCTCTCTCTCTCTCTCTCTCTCTCTCTCT	51	.	INDEL;IDV=4;IMF=0.363636;DP=11;VDB=0.945914;SGB=-0.556411;MQSB=0.716531;MQ0F=0;ICB=1;HOB=0.5;AC=1;AN=2;DP4=1,6,2,2;MQ=59	GT:PL	0/1:84,0,124
ChrIV	30412877	.	T	C	225	.	DP=24;VDB=0.598246;SGB=-0.692562;MQSB=1;MQ0F=0;AC=2;AN=2;DP4=0,0,11,11;MQ=60	GT:PL	1/1:255,66,0
ChrIV	30688506	.	T	A	22.0082	.	DP=14;VDB=0.0941127;SGB=-0.511536;RPB=0.290822;MQB=1;MQSB=1;BQB=0.995736;MQ0F=0;ICB=1;HOB=0.5;AC=1;AN=2;DP4=5,4,3,0;MQ=60	GT:PL	0/1:56,0,228
ChrIV	30688529	.	TA	TAGATCACATGGA	33.8147	.	INDEL;IDV=3;IMF=0.214286;DP=14;VDB=0.681875;SGB=-0.453602;MQSB=1;MQ0F=0;ICB=1;HOB=0.5;AC=1;AN=2;DP4=7,5,2,0;MQ=60	GT:PL	0/1:69,0,255
ChrIV	30688642	.	G	T	91	.	DP=20;VDB=0.700218;SGB=-0.651104;RPB=0.697593;MQB=1;MQSB=1;BQB=0.826565;MQ0F=0;ICB=1;HOB=0.5;AC=1;AN=2;DP4=9,3,8,0;MQ=60	GT:PL	0/1:124,0,225
ChrIV	30688646	.	T	C	99	.	DP=20;VDB=0.691871;SGB=-0.651104;RPB=0.697593;MQB=1;MQSB=1;BQB=0.988166;MQ0F=0;ICB=1;HOB=0.5;AC=1;AN=2;DP4=9,3,8,0;MQ=60	GT:PL	0/1:132,0,234
ChrIV	30688694	.	T	C	76	.	DP=18;VDB=0.520678;SGB=-0.616816;RPB=0.85832;MQB=1;MQSB=1;BQB=0.988701;MQ0F=0;ICB=1;HOB=0.5;AC=1;AN=2;DP4=7,4,6,0;MQ=60	GT:PL	0/1:109,0,228
ChrIV	30688736	.	A	G	172	.	DP=28;VDB=0.461238;SGB=-0.676189;RPB=0.94986;MQB=1;MQSB=1;BQB=0.453074;MQ0F=0;ICB=1;HOB=0.5;AC=1;AN=2;DP4=6,10,9,2;MQ=60	GT:PL	0/1:205,0,255
ChrIV	30688747	.	A	G	179	.	DP=28;VDB=0.281503;SGB=-0.676189;RPB=0.539898;MQB=1;MQSB=1;BQB=0.915791;MQ0F=0;ICB=1;HOB=0.5;AC=1;AN=2;DP4=6,10,8,3;MQ=60	GT:PL	0/1:212,0,255
ChrIV	30688762	.	A	T	186	.	DP=28;VDB=0.261569;SGB=-0.676189;RPB=0.952672;MQB=1;MQSB=1;BQB=0.978682;MQ0F=0;ICB=1;HOB=0.5;AC=1;AN=2;DP4=6,9,8,3;MQ=60	GT:PL	0/1:219,0,255
ChrIV	30688787	.	A	C	211	.	DP=28;VDB=0.820461;SGB=-0.683931;RPB=0.199131;MQB=1;MQSB=1;BQB=0.926207;MQ0F=0;ICB=1;HOB=0.5;AC=1;AN=2;DP4=6,9,8,5;MQ=60	GT:PL	0/1:244,0,255
ChrIV	30688873	.	G	T	222	.	DP=21;VDB=0.579086;SGB=-0.683931;RPB=0.970092;MQB=1;MQSB=1;BQB=0.788158;MQ0F=0;ICB=1;HOB=0.5;AC=1;AN=2;DP4=3,2,7,6;MQ=60	GT:PL	0/1:255,0,117
ChrIV	30688937	.	A	T	194	.	DP=27;VDB=0.248535;SGB=-0.680642;RPB=0.864302;MQB=1;MQSB=1;BQB=0.908856;MQ0F=0;ICB=1;HOB=0.5;AC=1;AN=2;DP4=7,7,3,9;MQ=60	GT:PL	0/1:227,0,255
ChrIV	30688967	.	C	A	191	.	DP=29;VDB=0.235908;SGB=-0.680642;RPB=0.925098;MQB=1;MQSB=1;BQB=0.404037;MQ0F=0;ICB=1;HOB=0.5;AC=1;AN=2;DP4=8,8,3,9;MQ=60	GT:PL	0/1:224,0,255
ChrIV	30689085	.	CG	CCCCCTCAGGAAGAGAG	222	.	INDEL;IDV=8;IMF=0.333333;DP=24;VDB=0.119672;SGB=-0.651104;MQSB=1;MQ0F=0;ICB=1;HOB=0.5;AC=1;AN=2;DP4=8,8,5,3;MQ=60	GT:PL	0/1:255,0,255
ChrIV	30689115	.	A	C	135	.	DP=29;VDB=0.561901;SGB=-0.670168;RPB=0.207305;MQB=1;MQSB=1;BQB=0.151777;MQ0F=0;ICB=1;HOB=0.5;AC=1;AN=2;DP4=9,9,7,3;MQ=60	GT:PL	0/1:168,0,255
ChrIV	30689284	.	A	C	212	.	DP=27;VDB=0.328773;SGB=-0.680642;RPB=0.875022;MQB=1;MQSB=1;BQB=0.976609;MQ0F=0;ICB=1;HOB=0.5;AC=1;AN=2;DP4=8,5,5,7;MQ=60	GT:PL	0/1:245,0,245
ChrIV	30689286	.	A	T	213	.	DP=26;VDB=0.33366;SGB=-0.680642;RPB=0.504695;MQB=1;MQSB=1;BQB=0.982042;MQ0F=0;ICB=1;HOB=0.5;AC=1;AN=2;DP4=7,6,5,7;MQ=60	GT:PL	0/1:246,0,255
ChrIV	30689307	.	T	A	199	.	DP=30;VDB=0.363551;SGB=-0.680642;RPB=0.993891;MQB=1;MQSB=1;BQB=0.43845;MQ0F=0;ICB=1;HOB=0.5;AC=1;AN=2;DP4=10,7,4,8;MQ=60	GT:PL	0/1:232,0,255
ChrIV	30689421	.	A	G	222	.	DP=31;VDB=0.191663;SGB=-0.688148;RPB=0.673338;MQB=1;MQSB=1;BQB=0.957006;MQ0F=0;ICB=1;HOB=0.5;AC=1;AN=2;DP4=8,8,7,8;MQ=60	GT:PL	0/1:255,0,255
ChrIV	30689590	.	A	T	180	.	DP=28;VDB=0.0735696;SGB=-0.670168;RPB=0.948137;MQB=1;MQSB=1;BQB=0.997168;MQ0F=0;ICB=1;HOB=0.5;AC=1;AN=2;DP4=8,9,5,5;MQ=60	GT:PL	0/1:213,0,255
ChrIV	30689618	.	A	C	171	.	DP=33;VDB=0.0905795;SGB=-0.670168;RPB=0.60719;MQB=1;MQSB=1;BQB=0.977058;MQ0F=0;ICB=1;HOB=0.5;AC=1;AN=2;DP4=12,11,5,5;MQ=60	GT:PL	0/1:204,0,255
ChrIV	30689762	.	G	A	95	.	DP=23;VDB=0.402545;SGB=-0.636426;RPB=0.334321;MQB=1;MQSB=1;BQB=0.990111;MQ0F=0;ICB=1;HOB=0.5;AC=1;AN=2;DP4=7,8,6,1;MQ=60	GT:PL	0/1:128,0,255
ChrIV	30689807	.	C	G	55	.	DP=18;VDB=0.765925;SGB=-0.556411;RPB=0.697471;MQB=1;MQSB=1;BQB=0.998163;MQ0F=0;ICB=1;HOB=0.5;AC=1;AN=2;DP4=3,9,1,3;MQ=60	GT:PL	0/1:89,0,240
ChrIV	30689893	.	C	T	71	.	DP=23;VDB=0.746873;SGB=-0.590765;RPB=0.946915;MQB=1;MQSB=1;BQB=0.803979;MQ0F=0;ICB=1;HOB=0.5;AC=1;AN=2;DP4=8,8,1,4;MQ=60	GT:PL	0/1:105,0,255
ChrIV	30689929	.	G	C	155	.	DP=30;VDB=0.222794;SGB=-0.676189;RPB=0.390766;MQB=1;MQSB=1;BQB=0.796703;MQ0F=0;ICB=1;HOB=0.5;AC=1;AN=2;DP4=12,6,1,10;MQ=60	GT:PL	0/1:188,0,255
ChrIV	30691398	.	A	G	222	.	DP=40;VDB=6.66019e-07;SGB=-0.692067;RPB=0.0285661;MQB=0.0034465;MQSB=1;BQB=0.88791;MQ0F=0.025;ICB=1;HOB=0.5;AC=1;AN=2;DP4=6,11,10,10;MQ=51	GT:PL	0/1:255,0,255
ChrIV	30691525	.	G	T	51	.	DP=49;VDB=0.133356;SGB=-0.69168;RPB=0.169958;MQB=0.00209285;MQSB=0.469169;BQB=0.254136;MQ0F=0.122449;ICB=1;HOB=0.5;AC=1;AN=2;DP4=14,9,12,7;MQ=31	GT:PL	0/1:85,0,255
ChrIV	30691607	.	C	G	132	.	DP=28;VDB=0.00385173;SGB=-0.662043;RPB=0.978458;MQB=0.00744658;MQSB=0.162838;BQB=0.956529;MQ0F=0;ICB=1;HOB=0.5;AC=1;AN=2;DP4=10,5,2,7;MQ=52	GT:PL	0/1:165,0,255
ChrIV	30691843	.	T	G	29.3775	.	DP=30;VDB=0.0946644;SGB=-0.651104;RPB=0.562035;MQB=0.0119173;MQSB=0.79548;BQB=0.751254;MQ0F=0;ICB=1;HOB=0.5;AC=1;AN=2;DP4=12,9,2,6;MQ=39	GT:PL	0/1:64,0,255
ChrIV	30938444	.	T	TG	9.87602	.	INDEL;IDV=5;IMF=0.833333;DP=6;VDB=0.912587;SGB=-0.453602;MQSB=0.5;MQ0F=0.166667;ICB=1;HOB=0.5;AC=1;AN=2;DP4=2,2,0,2;MQ=23	GT:PL	0/1:42,0,43
ChrIV	30938648	.	CAA	CAAA	45.4146	.	INDEL;IDV=3;IMF=1;DP=3;VDB=0.185719;SGB=-0.511536;MQ0F=0;AC=2;AN=2;DP4=0,0,0,3;MQ=29	GT:PL	1/1:75,9,0
ChrV	32008	.	A	G	154	.	DP=6;VDB=0.323459;SGB=-0.616816;MQSB=0.861511;MQ0F=0;AC=2;AN=2;DP4=0,0,3,3;MQ=60	GT:PL	1/1:184,18,0
ChrV	37132	.	TGGGGGGGGGGG	TGGGGGGGGG	3.28754	.	INDEL;IDV=11;IMF=0.785714;DP=14;VDB=0.498124;SGB=-0.670168;MQSB=0.966012;MQ0F=0;ICB=1;HOB=0.5;AC=1;AN=2;DP4=2,2,5,5;MQ=60	GT:PL	0/1:33,0,18
ChrV	207466	.	A	G	9.79328	.	DP=7;VDB=0.192436;SGB=-0.511536;RPB=0.574341;MQB=0.861511;MQSB=0.861511;BQB=0.28717;MQ0F=0;ICB=1;HOB=0.5;AC=1;AN=2;DP4=3,0,0,3;MQ=60	GT:PL	0/1:42,0,61
ChrV	219835	.	AGGGGGGGGGG	AGGGGGGGGGGG	4.82451	.	INDEL;IDV=9;IMF=0.642857;DP=14;VDB=0.974143;SGB=-0.662043;MQSB=1;MQ0F=0;ICB=1;HOB=0.5;AC=1;AN=2;DP4=4,1,5,4;MQ=60	GT:PL	0/1:32,0,3
ChrV	231020	.	TAAAAAAAAAAAA	TAAAAAAAAAAAAA	14.6725	.	INDEL;IDV=20;IMF=1;DP=20;VDB=0.524808;SGB=-0.690438;MQSB=1;MQ0F=0;AC=2;AN=2;DP4=1,2,5,12;MQ=60	GT:PL	1/1:42,17,0
ChrV	263734	.	C	A	4.44002	.	DP=10;VDB=0.02;SGB=-0.453602;RPB=0;MQB=1;MQSB=1;BQB=0.6875;MQ0F=0;ICB=1;HOB=0.5;AC=1;AN=2;DP4=2,6,0,2;MQ=60	GT:PL	0/1:37,0,183
ChrV	270339	.	T	A	4.64474	.	DP=19;VDB=0.036923;SGB=-0.511536;RPB=0.846482;MQB=0.22313;MQSB=0.720273;BQB=0.687289;MQ0F=0;ICB=1;HOB=0.5;AC=1;AN=2;DP4=5,7,3,0;MQ=55	GT:PL	0/1:38,0,248
ChrV	270395	.	T	C	51	.	DP=39;VDB=0.0025227;SGB=-0.651104;RPB=0.00499343;MQB=0.982291;MQSB=0.841445;BQB=0.167501;MQ0F=0;ICB=1;HOB=0.5;AC=1;AN=2;DP4=18,7,5,3;MQ=56	GT:PL	0/1:86,0,255
ChrV	291457	.	G	A	3.7682	.	DP=11;SGB=-0.379885;RPB=1;MQB=1;MQSB=0.900802;BQB=1;MQ0F=0;ICB=1;HOB=0.5;AC=1;AN=2;DP4=2,5,1,0;MQ=60	GT:PL	0/1:36,0,167
ChrV	488904	.	GCCCCCCCCCC	GCCCCCCCCCCC	17.6525	.	INDEL;IDV=11;IMF=0.733333;DP=15;VDB=0.935022;SGB=-0.680642;MQSB=1;MQ0F=0;AC=2;AN=2;DP4=0,3,4,8;MQ=60	GT:PL	1/1:45,11,0
ChrV	502823	.	A	G	225	.	DP=19;VDB=0.666276;SGB=-0.69168;MQSB=1;MQ0F=0;AC=2;AN=2;DP4=0,0,10,9;MQ=60	GT:PL	1/1:255,57,0
ChrV	609005	.	C	T	225	.	DP=21;VDB=0.18181;SGB=-0.692067;MQSB=1;MQ0F=0;AC=2;AN=2;DP4=0,0,12,8;MQ=60	GT:PL	1/1:255,60,0
ChrV	616461	.	ACACC	AC	57	.	INDEL;IDV=2;IMF=0.285714;DP=7;VDB=0.946823;SGB=-0.453602;MQSB=0.8;MQ0F=0;ICB=1;HOB=0.5;AC=1;AN=2;DP4=5,0,0,2;MQ=59	GT:PL	0/1:90,0,72
ChrV	675598	.	C	T	116	.	DP=12;VDB=0.062872;SGB=-0.636426;RPB=0.584657;MQB=0.0194886;MQSB=0.0847072;BQB=0.760054;MQ0F=0.416667;AC=2;AN=2;DP4=1,4,5,2;MQ=19	GT:PL	1/1:143,5,0
ChrV	729389	.	G	GCCC	224	.	INDEL;IDV=14;IMF=0.777778;DP=18;VDB=0.3436;SGB=-0.686358;MQSB=1;MQ0F=0;AC=2;AN=2;DP4=2,2,6,8;MQ=59	GT:PL	1/1:255,0,5
ChrV	736908	.	T	A	225	.	DP=23;VDB=0.521084;SGB=-0.692352;MQSB=1;MQ0F=0;AC=2;AN=2;DP4=0,0,11,10;MQ=60	GT:PL	1/1:255,63,0
ChrV	772249	.	G	T	225	.	DP=28;VDB=0.552964;SGB=-0.692976;MQSB=1;MQ0F=0;AC=2;AN=2;DP4=0,0,15,11;MQ=60	GT:PL	1/1:255,78,0
ChrV	796485	.	TCCCCCCCCC	TCCCCCCCCCC	35.621	.	INDEL;IDV=16;IMF=0.8;DP=20;VDB=0.821051;SGB=-0.688148;MQSB=1;MQ0F=0;AC=2;AN=2;DP4=2,3,7,8;MQ=60	GT:PL	1/1:63,12,0
ChrV	797848	.	GT	G	19.2994	.	INDEL;IDV=3;IMF=0.6;DP=5;VDB=0.104078;SGB=-0.453602;MQ0F=0;AC=2;AN=2;DP4=3,0,2,0;MQ=60	GT:PL	1/1:46,1,0
ChrV	806361	.	CCTCTCTCTCTCTCTCTC	CCTCTCTCTCTCTCTC	86	.	INDEL;IDV=4;IMF=0.266667;DP=15;VDB=0.299632;SGB=-0.556411;MQSB=0.898397;MQ0F=0;ICB=1;HOB=0.5;AC=1;AN=2;DP4=5,6,2,2;MQ=59	GT:PL	0/1:120,0,255
ChrV	816560	.	GCCTCCTCCTCCTCCTCCTCC	GCCTCCTCCTCCTCCTCC	21.8107	.	INDEL;IDV=2;IMF=0.117647;DP=17;VDB=0.651817;SGB=-0.453602;MQSB=1;MQ0F=0;ICB=1;HOB=0.5;AC=1;AN=2;DP4=7,8,2,0;MQ=60	GT:PL	0/1:58,0,255
ChrV	928377	.	T	G	225	.	DP=15;VDB=0.80572;SGB=-0.688148;MQSB=1;MQ0F=0;AC=2;AN=2;DP4=0,0,3,12;MQ=60	GT:PL	1/1:255,45,0
ChrV	952101	.	C	G	96	.	DP=23;VDB=0.00021572;SGB=-0.651104;RPB=0.694935;MQB=0.633483;MQSB=0.943677;BQB=0.997674;MQ0F=0;ICB=1;HOB=0.5;AC=1;AN=2;DP4=4,10,0,8;MQ=59	GT:PL	0/1:129,0,254
ChrV	1067319	.	G	T	33.888	.	DP=21;VDB=0.410943;SGB=-0.636426;RPB=0.964642;MQB=0.924449;MQSB=0.924449;BQB=0.0401934;MQ0F=0.0952381;ICB=1;HOB=0.5;AC=1;AN=2;DP4=4,0,0,7;MQ=19	GT:PL	0/1:67,0,21
ChrV	1074113	.	CGGGG	CGGG	78	.	INDEL;IDV=11;IMF=0.846154;DP=13;VDB=0.389823;SGB=-0.676189;MQSB=1;MQ0F=0.0769231;AC=2;AN=2;DP4=1,1,11,0;MQ=32	GT:PL	1/1:105,20,0
ChrV	1075186	.	GCCCC	GCCCCC	29.5762	.	INDEL;IDV=6;IMF=0.666667;DP=9;VDB=0.0169122;SGB=-0.616816;MQSB=0.462292;MQ0F=0;ICB=1;HOB=0.5;AC=1;AN=2;DP4=3,0,0,6;MQ=24	GT:PL	0/1:61,0,7
ChrV	1075626	.	G	A	11.7631	.	DP=28;VDB=0.483344;SGB=-0.651104;RPB=0.894494;MQB=0.0900137;MQSB=0.743893;BQB=0.770433;MQ0F=0.392857;ICB=1;HOB=0.5;AC=1;AN=2;DP4=11,7,2,6;MQ=9	GT:PL	0/1:44,0,22
ChrV	1197530	.	T	A	228	.	DP=22;VDB=0.213429;SGB=-0.691153;RPB=1;MQB=1;MQSB=1;BQB=1;MQ0F=0;AC=2;AN=2;DP4=1,0,13,5;MQ=60	GT:PL	1/1:255,19,0
ChrV	1317326	.	C	T	225	.	DP=13;VDB=0.00623357;SGB=-0.676189;MQSB=0.950952;MQ0F=0;AC=2;AN=2;DP4=0,0,5,6;MQ=60	GT:PL	1/1:255,33,0
ChrV	1374297	.	CGAGAGAGAGAGAGAGAGAG	CGAGAGAGAGAGAGAGAG	37.4568	.	INDEL;IDV=3;IMF=0.214286;DP=14;VDB=0.0204769;SGB=-0.511536;MQSB=0.966012;MQ0F=0;ICB=1;HOB=0.5;AC=1;AN=2;DP4=4,7,3,0;MQ=60	GT:PL	0/1:72,0,255
ChrV	1379464	.	A	G	210	.	DP=8;VDB=0.683425;SGB=-0.651104;MQSB=0.992367;MQ0F=0;AC=2;AN=2;DP4=0,0,4,4;MQ=60	GT:PL	1/1:240,24,0
ChrV	1420221	.	AG	A	5.04449	.	INDEL;IDV=1;IMF=1;DP=1;SGB=-0.379885;MQ0F=0;AC=2;AN=2;DP4=0,0,1,0;MQ=60	GT:PL	1/1:33,3,0
ChrV	1420493	.	T	G	4.99432	.	DP=15;VDB=0.0433485;SGB=-0.511536;RPB=0.115573;MQB=0.924584;MQSB=0.89338;BQB=0.346719;MQ0F=0;ICB=1;HOB=0.5;AC=1;AN=2;DP4=2,4,3,0;MQ=49	GT:PL	0/1:37,0,138
ChrV	1485538	.	GTATATATATATATATATATATATATATATA	GTATATATATATATATATATATATATATA	7.01837	.	INDEL;IDV=3;IMF=0.230769;DP=13;VDB=0.217929;SGB=-0.511536;MQSB=0.909091;MQ0F=0;ICB=1;HOB=0.5;AC=1;AN=2;DP4=2,8,0,3;MQ=58	GT:PL	0/1:41,0,217
ChrV	1493371	.	A	T	137	.	DP=26;VDB=0.640685;SGB=-0.683931;RPB=0.0500085;MQB=0.026659;MQSB=0.919164;BQB=0.836111;MQ0F=0;ICB=1;HOB=0.5;AC=1;AN=2;DP4=7,5,7,6;MQ=40	GT:PL	0/1:170,0,229
ChrV	1493423	.	A	G	3.97619	.	DP=24;VDB=0.0238972;SGB=-0.556411;RPB=0.0736851;MQB=0.984085;MQSB=0.850768;BQB=0.991017;MQ0F=0.166667;ICB=1;HOB=0.5;AC=1;AN=2;DP4=9,8,3,1;MQ=28	GT:PL	0/1:36,0,182
ChrV	1568571	.	T	A	41.3024	.	DP=13;VDB=0.024992;SGB=-0.590765;RPB=0.0297172;MQB=0.950952;MQSB=0.564628;BQB=0.8618;MQ0F=0.153846;ICB=1;HOB=0.5;AC=1;AN=2;DP4=4,2,1,4;MQ=26	GT:PL	0/1:74,0,101
ChrV	1595132	.	AAGAGAGAGAGAGAGAGAGAGAGAGAGAGAGAGA	AAGAGAGAGAGAGAGAGAGAGAGAGAGAGAGA	19.4421	.	INDEL;IDV=3;IMF=0.142857;DP=21;VDB=0.518631;SGB=-0.511536;MQSB=1;MQ0F=0;ICB=1;HOB=0.5;AC=1;AN=2;DP4=4,14,1,2;MQ=60	GT:PL	0/1:55,0,255
ChrV	1604340	.	CCTCTCTCTCTCTCTCTCT	CCTCTCTCTCTCTCTCT	23.7978	.	INDEL;IDV=4;IMF=0.285714;DP=14;VDB=0.146497;SGB=-0.556411;MQSB=1;MQ0F=0;ICB=1;HOB=0.5;AC=1;AN=2;DP4=5,5,3,1;MQ=60	GT:PL	0/1:58,0,242
ChrV	1604488	.	C	T	225	.	DP=19;VDB=0.300416;SGB=-0.689466;MQSB=1;MQ0F=0;AC=2;AN=2;DP4=0,0,9,7;MQ=60	GT:PL	1/1:255,48,0
ChrV	1778099	.	A	T	225	.	DP=22;VDB=0.0532458;SGB=-0.692352;MQSB=1;MQ0F=0;AC=2;AN=2;DP4=0,0,11,10;MQ=60	GT:PL	1/1:255,63,0
ChrV	1838222	.	CTATATATATATATATATATATATATA	CTATATATATATATATATATATATA	67	.	INDEL;IDV=5;IMF=0.416667;DP=12;VDB=0.383964;SGB=-0.616816;MQSB=0.982603;MQ0F=0;ICB=1;HOB=0.5;AC=1;AN=2;DP4=2,4,4,2;MQ=60	GT:PL	0/1:100,0,140
ChrV	1865347	.	AATTATTATTATTATTATTA	AATTATTATTATTATTA	22.6266	.	INDEL;IDV=2;IMF=0.142857;DP=14;VDB=0.969001;SGB=-0.453602;MQSB=0.428703;MQ0F=0;ICB=1;HOB=0.5;AC=1;AN=2;DP4=6,6,1,1;MQ=50	GT:PL	0/1:58,0,255
ChrV	1917194	.	AACACACACACACACACACACACACA	AACACACACACACACACACACACA	11.704	.	INDEL;IDV=2;IMF=0.181818;DP=11;VDB=0.849243;SGB=-0.453602;MQSB=0.475476;MQ0F=0;ICB=1;HOB=0.5;AC=1;AN=2;DP4=5,4,1,1;MQ=46	GT:PL	0/1:46,0,220
ChrV	2033074	.	A	G	165	.	DP=9;VDB=0.839956;SGB=-0.636426;MQSB=0.810265;MQ0F=0;AC=2;AN=2;DP4=0,0,3,4;MQ=43	GT:PL	1/1:195,21,0
ChrV	2073395	.	CTTTTTT	CTTTTTTT	49.2714	.	INDEL;IDV=7;IMF=1;DP=7;VDB=0.164651;SGB=-0.616816;MQSB=1.01283;MQ0F=0;AC=2;AN=2;DP4=1,0,2,4;MQ=60	GT:PL	1/1:76,12,0
ChrV	2164179	.	C	T	225	.	DP=21;VDB=0.98648;SGB=-0.692352;MQSB=1;MQ0F=0;AC=2;AN=2;DP4=0,0,13,8;MQ=60	GT:PL	1/1:255,63,0
ChrV	2181561	.	C	T	225	.	DP=14;VDB=0.398536;SGB=-0.686358;MQSB=1;MQ0F=0;AC=2;AN=2;DP4=0,0,9,5;MQ=60	GT:PL	1/1:255,42,0
ChrV	2187872	.	G	GAGA	4.9493	.	INDEL;IDV=1;IMF=0.166667;DP=6;VDB=0.0989217;SGB=-0.379885;MQ0F=0;ICB=1;HOB=0.5;AC=1;AN=2;DP4=0,5,0,1;MQ=60	GT:PL	0/1:37,0,112
ChrV	2378548	.	G	T	3.62997	.	DP=9;SGB=-0.379885;RPB=1;MQB=1;MQSB=0.992367;BQB=1;MQ0F=0;ICB=1;HOB=0.5;AC=1;AN=2;DP4=3,4,1,0;MQ=60	GT:PL	0/1:36,0,194
ChrV	2394542	.	AGAGGAGGAGGAGGAGGAGGAG	AGAGGAGGAGGAGGAGGAG	9.92319	.	INDEL;IDV=2;IMF=0.125;DP=16;VDB=0.773964;SGB=-0.453602;MQSB=1;MQ0F=0;ICB=1;HOB=0.5;AC=1;AN=2;DP4=5,9,1,1;MQ=60	GT:PL	0/1:46,0,255
ChrV	2441407	.	CGAGAGAGAGAGAGAGAGAGAGAGAGAG	CGAGAGAGAGAGAGAGAGAGAGAGAG	6.00579	.	INDEL;IDV=3;IMF=0.166667;DP=18;VDB=0.133212;SGB=-0.556411;MQSB=1;MQ0F=0;ICB=1;HOB=0.5;AC=1;AN=2;DP4=8,6,3,1;MQ=60	GT:PL	0/1:40,0,255
ChrV	2534836	.	A	C	5.71907	.	DP=3;SGB=-0.379885;RPB=1;MQB=1;BQB=1;MQ0F=0.666667;AC=2;AN=2;DP4=0,2,0,1;MQ=20	GT:PL	1/1:31,0,0
ChrV	2575501	.	G	A	225	.	DP=20;VDB=0.681326;SGB=-0.69168;MQSB=1;MQ0F=0;AC=2;AN=2;DP4=0,0,8,11;MQ=60	GT:PL	1/1:255,57,0
ChrV	2649283	.	AGGGGGGGGG	AGGGGGGGG	53	.	INDEL;IDV=14;IMF=1;DP=14;VDB=0.0931948;SGB=-0.683931;MQSB=1;MQ0F=0;AC=2;AN=2;DP4=0,1,5,8;MQ=60	GT:PL	1/1:80,31,0
ChrV	2664555	.	GCCCCCCCC	GCCCCCCCCC	45.8166	.	INDEL;IDV=16;IMF=0.941176;DP=17;VDB=0.202811;SGB=-0.686358;MQSB=1;MQ0F=0;AC=2;AN=2;DP4=3,0,8,6;MQ=60	GT:PL	1/1:73,18,0
ChrV	2684413	.	T	A	225	.	DP=20;VDB=0.852316;SGB=-0.69168;MQSB=1;MQ0F=0;AC=2;AN=2;DP4=0,0,8,11;MQ=60	GT:PL	1/1:255,57,0
ChrV	2857205	.	TCCCCCCCCCC	TCCCCCCCCC	10.3351	.	INDEL;IDV=9;IMF=0.692308;DP=13;VDB=0.367989;SGB=-0.662043;MQSB=0.961166;MQ0F=0;AC=2;AN=2;DP4=2,2,4,5;MQ=60	GT:PL	1/1:37,2,0
ChrV	2890033	.	A	C	225	.	DP=15;VDB=0.717752;SGB=-0.676189;MQSB=0.950952;MQ0F=0;AC=2;AN=2;DP4=0,0,5,6;MQ=60	GT:PL	1/1:255,33,0
ChrV	2899230	.	TCCCCCCCCCC	TCCCCCCCCC	27.913	.	INDEL;IDV=10;IMF=0.833333;DP=12;VDB=0.654994;SGB=-0.670168;MQSB=1;MQ0F=0;AC=2;AN=2;DP4=0,2,4,6;MQ=60	GT:PL	1/1:55,16,0
ChrV	2910684	.	CATATATATATAT	CATATATATATATAT	13.2994	.	INDEL;IDV=2;IMF=0.105263;DP=19;VDB=0.656286;SGB=-0.453602;MQSB=1;MQ0F=0;ICB=1;HOB=0.5;AC=1;AN=2;DP4=8,9,2,0;MQ=60	GT:PL	0/1:49,0,255
ChrV	3041156	.	C	T	48.419	.	DP=8;VDB=0.784982;SGB=-0.590765;MQSB=0.833333;MQ0F=0.25;AC=2;AN=2;DP4=0,0,2,3;MQ=19	GT:PL	1/1:78,12,0
ChrV	3044293	.	GCCCCCCCCC	GCCCCCCCCCC	20.716	.	INDEL;IDV=14;IMF=1;DP=14;VDB=0.467553;SGB=-0.670168;MQSB=0.945959;MQ0F=0;AC=2;AN=2;DP4=3,1,6,4;MQ=59	GT:PL	1/1:48,7,0
ChrV	3083399	.	C	T	225	.	DP=21;VDB=0.00847248;SGB=-0.692067;MQSB=1;MQ0F=0;AC=2;AN=2;DP4=0,0,12,8;MQ=60	GT:PL	1/1:255,60,0
ChrV	3100854	.	T	A	222	.	DP=13;VDB=0.675225;SGB=-0.670168;MQSB=1.00775;MQ0F=0;AC=2;AN=2;DP4=0,0,6,4;MQ=60	GT:PL	1/1:252,30,0
ChrV	3129181	.	GGAAAGGTCGGGCATGCACAGAAA	GGAAA	220	.	INDEL;IDV=10;IMF=0.714286;DP=14;VDB=0.588227;SGB=-0.670168;MQSB=1;MQ0F=0;ICB=1;HOB=0.5;AC=1;AN=2;DP4=1,3,3,7;MQ=60	GT:PL	0/1:255,0,91
ChrV	3136288	.	C	T	225	.	DP=22;VDB=0.237389;SGB=-0.692562;MQSB=1;MQ0F=0;AC=2;AN=2;DP4=0,0,7,15;MQ=60	GT:PL	1/1:255,66,0
ChrV	3190807	.	C	T	225	.	DP=13;VDB=0.310283;SGB=-0.683931;MQSB=0.928296;MQ0F=0;AC=2;AN=2;DP4=0,0,4,9;MQ=58	GT:PL	1/1:255,39,0
ChrV	3348052	.	A	G	225	.	DP=22;VDB=0.869212;SGB=-0.692352;MQSB=1;MQ0F=0;AC=2;AN=2;DP4=0,0,15,6;MQ=60	GT:PL	1/1:255,63,0
ChrV	3348305	.	T	G	225	.	DP=18;VDB=0.187308;SGB=-0.689466;MQSB=1;MQ0F=0;AC=2;AN=2;DP4=0,0,8,8;MQ=60	GT:PL	1/1:255,48,0
ChrV	3355163	.	GATATATATATATATATAT	GATATATATATATATAT	36.1547	.	INDEL;IDV=4;IMF=0.210526;DP=19;VDB=0.293881;SGB=-0.556411;MQSB=1;MQ0F=0;ICB=1;HOB=0.5;AC=1;AN=2;DP4=2,13,1,3;MQ=60	GT:PL	0/1:71,0,255
ChrV	3395370	.	C	T	57	.	DP=23;VDB=0.0732611;SGB=-0.616816;RPB=0.0380556;MQB=0.22313;MQSB=0.871846;BQB=0.19277;MQ0F=0;ICB=1;HOB=0.5;AC=1;AN=2;DP4=5,9,0,6;MQ=44	GT:PL	0/1:90,0,221
ChrV	3395379	.	A	C	46.424	.	DP=20;VDB=0.07183;SGB=-0.590765;RPB=0.0211283;MQB=0.249431;MQSB=0.834376;BQB=0.0937817;MQ0F=0;ICB=1;HOB=0.5;AC=1;AN=2;DP4=5,9,0,5;MQ=44	GT:PL	0/1:80,0,235
ChrV	3395380	.	G	A	45.2957	.	DP=21;VDB=0.07183;SGB=-0.590765;RPB=0.0178847;MQB=0.271496;MQSB=0.782119;BQB=0.0504553;MQ0F=0;ICB=1;HOB=0.5;AC=1;AN=2;DP4=6,9,0,5;MQ=44	GT:PL	0/1:79,0,248
ChrV	3416840	.	A	G	27.1463	.	DP=21;VDB=0.956543;SGB=-0.556411;RPB=0.43031;MQB=0.964547;MQSB=0.973096;BQB=0.865554;MQ0F=0;ICB=1;HOB=0.5;AC=1;AN=2;DP4=13,4,2,2;MQ=50	GT:PL	0/1:62,0,254
ChrV	3629526	.	C	T	225	.	DP=23;VDB=0.387073;SGB=-0.692562;MQSB=1;MQ0F=0;AC=2;AN=2;DP4=0,0,10,12;MQ=60	GT:PL	1/1:255,66,0
ChrV	3668715	.	C	T	225	.	DP=20;VDB=0.780269;SGB=-0.691153;MQSB=1;MQ0F=0;AC=2;AN=2;DP4=0,0,10,8;MQ=60	GT:PL	1/1:255,54,0
ChrV	3749262	.	TGGGGGGGGGGGG	TGGGGGGGGGGG	9.01632	.	INDEL;IDV=15;IMF=0.882353;DP=17;VDB=0.265995;SGB=-0.680642;MQSB=0.91051;MQ0F=0;AC=2;AN=2;DP4=3,2,5,7;MQ=59	GT:PL	1/1:36,11,0
ChrV	3993337	.	C	T	216	.	DP=18;VDB=0.147087;SGB=-0.683931;RPB=1;MQB=1;MQSB=0.571605;BQB=1;MQ0F=0.0555556;AC=2;AN=2;DP4=0,1,7,6;MQ=30	GT:PL	1/1:243,31,0
ChrV	3998519	.	G	GGC	3.13567	.	INDEL;IDV=1;IMF=0.25;DP=4;VDB=0.962096;SGB=-0.379885;MQSB=1;MQ0F=0;ICB=1;HOB=0.5;AC=1;AN=2;DP4=3,0,0,1;MQ=60	GT:PL	0/1:33,0,47
ChrV	4069134	.	C	T	6.1733	.	DP=9;VDB=0.02;SGB=-0.453602;RPB=0.333333;MQB=1;BQB=0.666667;MQ0F=0;ICB=1;HOB=0.5;AC=1;AN=2;DP4=6,0,2,0;MQ=60	GT:PL	0/1:39,0,125
ChrV	4181664	.	C	A	151	.	DP=13;VDB=0.627308;SGB=-0.680642;MQSB=1;MQ0F=0;AC=2;AN=2;DP4=0,0,1,11;MQ=60	GT:PL	1/1:181,36,0
ChrV	4210667	.	CT	C	10.4115	.	INDEL;IDV=3;IMF=0.3;DP=10;VDB=0.224432;SGB=-0.511536;MQSB=0.916482;MQ0F=0;ICB=1;HOB=0.5;AC=1;AN=2;DP4=7,0,0,3;MQ=60	GT:PL	0/1:44,0,140
ChrV	4216116	.	AAATAATAATAATAATAATAATAA	AAATAATAATAATAATAATAA	20.4347	.	INDEL;IDV=2;IMF=0.0952381;DP=21;VDB=0.44573;SGB=-0.453602;MQSB=1;MQ0F=0;ICB=1;HOB=0.5;AC=1;AN=2;DP4=7,12,1,1;MQ=60	GT:PL	0/1:57,0,255
ChrV	4219581	.	AGGGGGGGGG	AGGGGGGGG	14.4976	.	INDEL;IDV=20;IMF=0.740741;DP=27;VDB=0.756699;SGB=-0.690438;MQSB=1;MQ0F=0;ICB=1;HOB=0.5;AC=1;AN=2;DP4=3,7,7,10;MQ=60	GT:PL	0/1:47,0,44
ChrV	4254921	.	CGAGGAGGAGGAGGAGGAG	CGAGGAGGAGGAGGAG	33.5583	.	INDEL;IDV=2;IMF=0.142857;DP=14;VDB=0.803469;SGB=-0.453602;MQSB=1;MQ0F=0;ICB=1;HOB=0.5;AC=1;AN=2;DP4=5,7,0,2;MQ=60	GT:PL	0/1:69,0,255
ChrV	4261108	.	CGGGGGGGGG	CGGGGGGGGGG	11.7571	.	INDEL;IDV=14;IMF=0.777778;DP=18;VDB=0.735046;SGB=-0.680642;MQSB=1;MQ0F=0;ICB=1;HOB=0.5;AC=1;AN=2;DP4=5,1,8,4;MQ=60	GT:PL	0/1:39,0,1
ChrV	4280776	.	TAAAAAAAAA	TAAAAAAAAAA	12.799	.	INDEL;IDV=16;IMF=0.695652;DP=23;VDB=0.688068;SGB=-0.688148;MQSB=0.740462;MQ0F=0.217391;AC=2;AN=2;DP4=4,4,9,6;MQ=40	GT:PL	1/1:40,5,0
ChrV	4283316	.	C	T	158	.	DP=6;VDB=0.715797;SGB=-0.616816;MQSB=1;MQ0F=0;AC=2;AN=2;DP4=0,0,2,4;MQ=60	GT:PL	1/1:188,18,0
ChrV	4297020	.	C	T	32.0549	.	DP=13;VDB=0.0248912;SGB=-0.616816;RPB=0.899815;MQB=0.143152;MQSB=0.908075;BQB=0.920266;MQ0F=0.692308;AC=2;AN=2;DP4=4,3,4,2;MQ=7	GT:PL	1/1:59,2,0
ChrV	4300011	.	G	T	183	.	DP=13;VDB=0.888218;SGB=-0.651104;MQSB=1;MQ0F=0;AC=2;AN=2;DP4=0,0,2,6;MQ=60	GT:PL	1/1:213,24,0
ChrV	4346376	.	T	C	225	.	DP=27;VDB=0.0309295;SGB=-0.692914;MQSB=1;MQ0F=0;AC=2;AN=2;DP4=0,0,10,15;MQ=60	GT:PL	1/1:255,75,0
ChrV	4576237	.	G	C	225	.	DP=13;VDB=0.847412;SGB=-0.680642;MQSB=0.95494;MQ0F=0;AC=2;AN=2;DP4=0,0,5,7;MQ=60	GT:PL	1/1:255,36,0
ChrV	4576238	.	T	A	225	.	DP=12;VDB=0.847412;SGB=-0.680642;MQSB=0.95494;MQ0F=0;AC=2;AN=2;DP4=0,0,5,7;MQ=60	GT:PL	1/1:255,36,0
ChrV	4690598	.	C	T	225	.	DP=20;VDB=0.237046;SGB=-0.691153;MQSB=1;MQ0F=0;AC=2;AN=2;DP4=0,0,8,10;MQ=60	GT:PL	1/1:255,54,0
ChrV	4718563	.	TCCCTCCCCC	TCCC	11.478	.	INDEL;IDV=2;IMF=0.333333;DP=6;VDB=0.766069;SGB=-0.453602;MQSB=0.875;MQ0F=0;ICB=1;HOB=0.5;AC=1;AN=2;DP4=2,2,0,2;MQ=51	GT:PL	0/1:44,0,72
ChrV	4767592	.	G	T	12.6566	.	DP=7;VDB=0.14;SGB=-0.453602;MQSB=1;MQ0F=0;AC=2;AN=2;DP4=0,0,1,1;MQ=60	GT:PL	1/1:42,6,0
ChrV	4784921	.	C	T	225	.	DP=20;VDB=0.353465;SGB=-0.689466;MQSB=1;MQ0F=0;AC=2;AN=2;DP4=0,0,10,6;MQ=60	GT:PL	1/1:255,48,0
ChrV	4799022	.	T	C	172	.	DP=12;VDB=0.270781;SGB=-0.676189;MQSB=0.0497871;MQ0F=0.0833333;AC=2;AN=2;DP4=0,0,3,8;MQ=31	GT:PL	1/1:202,33,0
ChrV	4801817	.	GTATATATATATATATATATATATATATATATATATATATATATATATATAT	GTATATATATATATATATATATATATATATATATATATATATATAT	5.12287	.	INDEL;IDV=2;IMF=0.25;DP=8;VDB=0.992031;SGB=-0.453602;MQSB=1;MQ0F=0;ICB=1;HOB=0.5;AC=1;AN=2;DP4=2,4,0,2;MQ=60	GT:PL	0/1:38,0,174
ChrV	4838294	.	ATATTATTATTATTATTATTATTATTATTATTATTATTATT	ATATTATTATTATTATTATTATTATTATTATTATTATT	23.5076	.	INDEL;IDV=2;IMF=0.1;DP=20;VDB=0.905139;SGB=-0.453602;MQSB=1;MQ0F=0;ICB=1;HOB=0.5;AC=1;AN=2;DP4=8,10,1,1;MQ=60	GT:PL	0/1:60,0,255
ChrV	4846899	.	GGAGAGAGAGAGAGAG	GGAGAGAGAGAGAGAGAG	14.0233	.	INDEL;IDV=4;IMF=0.222222;DP=18;VDB=0.211353;SGB=-0.556411;MQSB=1;MQ0F=0;ICB=1;HOB=0.5;AC=1;AN=2;DP4=4,10,3,1;MQ=60	GT:PL	0/1:49,0,255
ChrV	4876877	.	A	C	13.5901	.	DP=18;VDB=0.00165115;SGB=-0.636426;RPB=0.00646071;MQB=0.416716;MQSB=0.0113411;BQB=0.789232;MQ0F=0.111111;ICB=1;HOB=0.5;AC=1;AN=2;DP4=4,5,4,3;MQ=12	GT:PL	0/1:46,0,37
ChrV	5091937	.	G	A	48.2474	.	DP=33;VDB=0.417842;SGB=-0.616816;RPB=0.511029;MQB=0.879417;MQSB=0.982371;BQB=0.291983;MQ0F=0;ICB=1;HOB=0.5;AC=1;AN=2;DP4=8,18,1,5;MQ=55	GT:PL	0/1:83,0,255
ChrV	5111595	.	A	T	225	.	DP=17;VDB=0.505203;SGB=-0.690438;MQSB=1;MQ0F=0;AC=2;AN=2;DP4=0,0,6,11;MQ=60	GT:PL	1/1:255,51,0
ChrV	5111596	.	A	T	225	.	DP=17;VDB=0.512404;SGB=-0.690438;MQSB=1;MQ0F=0;AC=2;AN=2;DP4=0,0,6,11;MQ=60	GT:PL	1/1:255,51,0
ChrV	5149537	.	TCCCCCCCCCC	TCCCCCCCCC	32.7126	.	INDEL;IDV=18;IMF=1;DP=18;VDB=0.0990966;SGB=-0.688148;MQSB=1;MQ0F=0;AC=2;AN=2;DP4=3,0,8,7;MQ=60	GT:PL	1/1:60,21,0
ChrV	5157176	.	CCTCTCTCTCTCTCTCTCTCTCTCTCTCTCT	CCTCTCTCTCTCTCTCTCTCTCTCTCTCT	22.216	.	INDEL;IDV=3;IMF=0.230769;DP=13;VDB=0.44694;SGB=-0.511536;MQSB=1;MQ0F=0;ICB=1;HOB=0.5;AC=1;AN=2;DP4=6,4,2,1;MQ=60	GT:PL	0/1:57,0,255
ChrV	5250358	.	TAGAGAGAGAGAGAGAGAGAGA	TAGAGAGAGAGAGAGAGAGA	3.95026	.	INDEL;IDV=2;IMF=0.0952381;DP=21;VDB=0.899942;SGB=-0.511536;MQSB=1;MQ0F=0;ICB=1;HOB=0.5;AC=1;AN=2;DP4=10,8,1,2;MQ=60	GT:PL	0/1:38,0,255
ChrV	5253541	.	A	G	26.4242	.	DP=12;VDB=0.131345;SGB=-0.556411;MQSB=1;MQ0F=0;AC=2;AN=2;DP4=0,0,1,3;MQ=57	GT:PL	1/1:56,12,0
ChrV	5289944	.	AATATATATATATATATATATAT	AATATATATATATATATATAT	56	.	INDEL;IDV=6;IMF=0.272727;DP=22;VDB=0.337684;SGB=-0.616816;MQSB=1;MQ0F=0;ICB=1;HOB=0.5;AC=1;AN=2;DP4=10,6,1,5;MQ=60	GT:PL	0/1:90,0,255
ChrV	5359746	.	A	G	225	.	DP=12;VDB=0.22041;SGB=-0.676189;MQSB=0.950952;MQ0F=0;AC=2;AN=2;DP4=0,0,6,5;MQ=60	GT:PL	1/1:255,33,0
ChrV	5475691	.	C	T	99	.	DP=20;VDB=0.175312;SGB=-0.616816;RPB=0.999039;MQB=1;MQSB=1;BQB=0.925071;MQ0F=0;ICB=1;HOB=0.5;AC=1;AN=2;DP4=6,7,5,1;MQ=60	GT:PL	0/1:132,0,255
ChrV	5532735	.	ACCCCCCCCCCCCC	ACCCCCCCCCC	16.3965	.	INDEL;IDV=8;IMF=0.615385;DP=13;VDB=0.826413;SGB=-0.590765;MQSB=0.961166;MQ0F=0;ICB=1;HOB=0.5;AC=1;AN=2;DP4=4,4,2,3;MQ=60	GT:PL	0/1:49,0,67
ChrV	5554143	.	AT	A	128	.	INDEL;IDV=3;IMF=0.157895;DP=19;VDB=0.987291;SGB=-0.676189;MQSB=1;MQ0F=0;ICB=1;HOB=0.5;AC=1;AN=2;DP4=4,4,4,7;MQ=60	GT:PL	0/1:161,0,120
ChrV	5584445	.	GA	G	7.29854	.	INDEL;IDV=6;IMF=0.545455;DP=11;VDB=0.798635;SGB=-0.556411;MQSB=1;MQ0F=0;ICB=1;HOB=0.5;AC=1;AN=2;DP4=6,1,4,0;MQ=58	GT:PL	0/1:39,0,28
ChrV	5584462	.	T	G	18.4631	.	DP=8;VDB=0.102722;SGB=-0.511536;RPB=0.333333;MQB=0.666667;MQSB=1;BQB=0;MQ0F=0;ICB=1;HOB=0.5;AC=1;AN=2;DP4=1,1,3,0;MQ=57	GT:PL	0/1:51,0,58
ChrV	5797719	.	ACC	ACCC	8.23368	.	INDEL;IDV=4;IMF=0.307692;DP=13;VDB=0.187196;SGB=-0.511536;MQSB=1;MQ0F=0;ICB=1;HOB=0.5;AC=1;AN=2;DP4=4,6,0,3;MQ=60	GT:PL	0/1:41,0,140
ChrV	5824104	.	T	A	101	.	DP=14;VDB=0.369599;SGB=-0.662043;RPB=0.811069;MQB=0.382304;MQSB=0.0194886;BQB=0.707404;MQ0F=0.5;AC=2;AN=2;DP4=3,0,4,5;MQ=16	GT:PL	1/1:128,12,0
ChrV	5869738	.	C	T	27.7592	.	DP=13;VDB=0.905887;SGB=-0.511536;RPB=1;MQB=1;MQSB=1;BQB=0.597928;MQ0F=0;ICB=1;HOB=0.5;AC=1;AN=2;DP4=7,3,1,2;MQ=60	GT:PL	0/1:62,0,223
ChrV	6034682	.	G	C	12.7959	.	DP=13;VDB=0.036923;SGB=-0.511536;RPB=0.177538;MQB=0.985816;MQSB=0.679965;BQB=0.496585;MQ0F=0;ICB=1;HOB=0.5;AC=1;AN=2;DP4=5,5,0,3;MQ=54	GT:PL	0/1:47,0,232
ChrV	6034811	.	C	G	90	.	DP=18;VDB=0.00238139;SGB=-0.636426;RPB=0.342519;MQB=0.621145;MQSB=0.880748;BQB=0.908075;MQ0F=0;ICB=1;HOB=0.5;AC=1;AN=2;DP4=7,3,7,0;MQ=56	GT:PL	0/1:123,0,209
ChrV	6111091	.	TGGGGGGGGGGG	TGGGGGGGGGG	19.833	.	INDEL;IDV=13;IMF=0.866667;DP=15;VDB=0.266516;SGB=-0.683931;MQSB=1;MQ0F=0;AC=2;AN=2;DP4=0,2,4,9;MQ=60	GT:PL	1/1:47,20,0
ChrV	6140531	.	G	T	225	.	DP=22;VDB=0.887529;SGB=-0.692352;MQSB=1;MQ0F=0;AC=2;AN=2;DP4=0,0,15,6;MQ=60	GT:PL	1/1:255,63,0
ChrV	6198684	.	GT	G	5.03224	.	INDEL;IDV=2;IMF=0.4;DP=5;VDB=0.940438;SGB=-0.453602;MQSB=0.5;MQ0F=0;ICB=1;HOB=0.5;AC=1;AN=2;DP4=1,2,2,0;MQ=56	GT:PL	0/1:36,0,32
ChrV	6250528	.	TGG	TGGGGG	59	.	INDEL;IDV=2;IMF=0.5;DP=4;VDB=0.798665;SGB=-0.453602;MQ0F=0;ICB=1;HOB=0.5;AC=1;AN=2;DP4=0,2,0,2;MQ=48	GT:PL	0/1:93,0,20
ChrV	6311712	.	ATACTACTACTACTACTA	ATACTACTACTACTA	20.9941	.	INDEL;IDV=2;IMF=0.111111;DP=18;VDB=0.688689;SGB=-0.453602;MQSB=1;MQ0F=0;ICB=1;HOB=0.5;AC=1;AN=2;DP4=6,10,0,2;MQ=60	GT:PL	0/1:57,0,255
ChrV	6416813	.	GCCCCCCCCCC	GCCCCCCCCC	18.877	.	INDEL;IDV=9;IMF=0.9;DP=10;VDB=0.659505;SGB=-0.651104;MQSB=1.00775;MQ0F=0;AC=2;AN=2;DP4=2,0,4,4;MQ=60	GT:PL	1/1:46,12,0
ChrV	6472476	.	T	G	225	.	DP=11;VDB=0.167265;SGB=-0.670168;MQSB=0.952347;MQ0F=0;AC=2;AN=2;DP4=0,0,5,5;MQ=60	GT:PL	1/1:255,30,0
ChrV	6474669	.	G	T	225	.	DP=21;VDB=0.832601;SGB=-0.692067;MQSB=1;MQ0F=0;AC=2;AN=2;DP4=0,0,11,9;MQ=60	GT:PL	1/1:255,60,0
ChrV	6509810	.	TAGAGAGAGAGAGAGAGAGAGAGAGAGAGAGAGAGAGAGAGAGAG	TAGAGAGAGAGAGAGAGAGAGAGAGAGAGAGAGAGAGAGAGAG	114	.	INDEL;IDV=9;IMF=0.473684;DP=19;VDB=0.11778;SGB=-0.662043;MQSB=1;MQ0F=0;ICB=1;HOB=0.5;AC=1;AN=2;DP4=7,3,5,4;MQ=60	GT:PL	0/1:147,0,157
ChrV	6715954	.	TGAGGGTGGACAGAGGGTGG	TGAGGGTGG	221	.	INDEL;IDV=17;IMF=0.708333;DP=24;VDB=0.762296;SGB=-0.690438;MQSB=0.950833;MQ0F=0;ICB=1;HOB=0.5;AC=1;AN=2;DP4=3,4,9,8;MQ=49	GT:PL	0/1:255,0,144
ChrV	6768526	.	ACTCTCTCTCTCTCTC	ACTCTCTCTCTCTC	4.74644	.	INDEL;IDV=2;IMF=0.133333;DP=15;VDB=0.62644;SGB=-0.453602;MQSB=0.5;MQ0F=0;ICB=1;HOB=0.5;AC=1;AN=2;DP4=11,2,2,0;MQ=58	GT:PL	0/1:39,0,255
ChrV	6782427	.	CATATATATATATATATATATAT	CATATATATATATATATATAT	26.8792	.	INDEL;IDV=3;IMF=0.375;DP=8;VDB=0.5;SGB=-0.453602;MQSB=0.992367;MQ0F=0;ICB=1;HOB=0.5;AC=1;AN=2;DP4=3,3,1,1;MQ=60	GT:PL	0/1:61,0,226
ChrV	6875944	.	CA	C	6.12008	.	INDEL;IDV=2;IMF=0.166667;DP=12;VDB=0.457614;SGB=-0.511536;MQSB=0.95494;MQ0F=0;ICB=1;HOB=0.5;AC=1;AN=2;DP4=5,4,0,3;MQ=60	GT:PL	0/1:39,0,180
ChrV	6944894	.	GT	G	10.5004	.	INDEL;IDV=2;IMF=0.5;DP=4;VDB=0.152777;SGB=-0.511536;MQSB=1;MQ0F=0;ICB=1;HOB=0.5;AC=1;AN=2;DP4=0,1,3,0;MQ=55	GT:PL	0/1:43,0,16
ChrV	6946833	.	GA	G	35.2763	.	INDEL;IDV=4;IMF=0.444444;DP=9;VDB=0.431879;SGB=-0.590765;MQSB=1;MQ0F=0;ICB=1;HOB=0.5;AC=1;AN=2;DP4=3,1,5,0;MQ=60	GT:PL	0/1:67,0,8
ChrV	6959189	.	C	G	225	.	DP=12;VDB=0.0461493;SGB=-0.670168;MQSB=0.952347;MQ0F=0;AC=2;AN=2;DP4=0,0,5,5;MQ=60	GT:PL	1/1:255,30,0
ChrV	7012340	.	GTCTCTCTCTCTCTCTCTCTCTCTCTC	GTCTCTCTCTCTCTCTCTCTCTCTC	43.6128	.	INDEL;IDV=3;IMF=0.214286;DP=14;VDB=0.58437;SGB=-0.511536;MQSB=1;MQ0F=0;ICB=1;HOB=0.5;AC=1;AN=2;DP4=6,5,2,1;MQ=60	GT:PL	0/1:78,0,255
ChrV	7043155	.	AAGAGAGAGAGAGAGAGAGAGAGAGAGAGAGAG	AAGAGAGAGAGAGAGAGAGAGAGAGAGAGAG	11.7354	.	INDEL;IDV=2;IMF=0.117647;DP=17;VDB=0.176723;SGB=-0.511536;MQSB=1;MQ0F=0;ICB=1;HOB=0.5;AC=1;AN=2;DP4=7,7,2,1;MQ=60	GT:PL	0/1:47,0,255
ChrV	7129212	.	A	C	225	.	DP=16;VDB=0.785405;SGB=-0.688148;MQSB=1;MQ0F=0;AC=2;AN=2;DP4=0,0,5,10;MQ=60	GT:PL	1/1:255,45,0
ChrV	7185719	.	A	G	4.22511	.	DP=11;VDB=0.121629;SGB=-0.511536;RPB=0.28717;MQB=0.861511;MQSB=0.861511;BQB=0.28717;MQ0F=0;ICB=1;HOB=0.5;AC=1;AN=2;DP4=3,0,0,3;MQ=56	GT:PL	0/1:35,0,66
ChrV	7322614	.	TCCCCCCCCCC	TCCCCCCCCC	14.8729	.	INDEL;IDV=8;IMF=0.727273;DP=11;VDB=0.881302;SGB=-0.651104;MQSB=0.964642;MQ0F=0;AC=2;AN=2;DP4=0,3,4,4;MQ=60	GT:PL	1/1:42,9,0
ChrV	7352555	.	A	T	225	.	DP=18;VDB=0.280002;SGB=-0.690438;MQSB=1;MQ0F=0;AC=2;AN=2;DP4=0,0,12,5;MQ=60	GT:PL	1/1:255,51,0
ChrV	7432053	.	T	A	225	.	DP=20;VDB=0.479824;SGB=-0.69168;MQSB=1;MQ0F=0;AC=2;AN=2;DP4=0,0,6,13;MQ=60	GT:PL	1/1:255,57,0
ChrV	7480813	.	C	G	225	.	DP=21;VDB=0.80475;SGB=-0.692067;MQSB=1;MQ0F=0;AC=2;AN=2;DP4=0,0,8,12;MQ=60	GT:PL	1/1:255,60,0
ChrV	7518835	.	ACTCTCTCTCTCTCTCT	ACTCTCTCTCTCTCT	39.5446	.	INDEL;IDV=3;IMF=0.272727;DP=11;VDB=0.526728;SGB=-0.511536;MQSB=1;MQ0F=0;ICB=1;HOB=0.5;AC=1;AN=2;DP4=7,1,2,1;MQ=60	GT:PL	0/1:74,0,255
ChrV	7568544	.	C	G	225	.	DP=12;VDB=0.196277;SGB=-0.676189;MQSB=0.950952;MQ0F=0;AC=2;AN=2;DP4=0,0,5,6;MQ=60	GT:PL	1/1:255,33,0
ChrV	7571704	.	C	T	3.73895	.	DP=19;VDB=0.0221621;SGB=-0.556411;RPB=0.191205;MQB=1;MQSB=1;BQB=0.213108;MQ0F=0;ICB=1;HOB=0.5;AC=1;AN=2;DP4=6,6,4,0;MQ=60	GT:PL	0/1:36,0,237
ChrV	7573604	.	G	T	225	.	DP=20;VDB=0.947821;SGB=-0.692067;MQSB=1;MQ0F=0;AC=2;AN=2;DP4=0,0,10,10;MQ=60	GT:PL	1/1:255,60,0
ChrV	7729361	.	A	T	125	.	DP=16;VDB=0.0186843;SGB=-0.676189;RPB=0.862013;MQB=1;MQSB=1;BQB=0.952672;MQ0F=0;ICB=1;HOB=0.5;AC=1;AN=2;DP4=3,0,0,11;MQ=41	GT:PL	0/1:159,0,56
ChrV	7729407	.	A	T	102	.	DP=10;VDB=0.00386184;SGB=-0.636426;RPB=0.366593;MQB=0.824834;MQSB=0.824834;BQB=0.641538;MQ0F=0;ICB=1;HOB=0.5;AC=1;AN=2;DP4=3,0,0,7;MQ=38	GT:PL	0/1:135,0,65
ChrV	7729511	.	T	C	21.0549	.	DP=4;VDB=0.0389723;SGB=-0.511536;RPB=1;MQB=1;MQSB=1;BQB=1;MQ0F=0;ICB=1;HOB=0.5;AC=1;AN=2;DP4=1,0,0,3;MQ=31	GT:PL	0/1:54,0,28
ChrV	7729537	.	T	C	20.8289	.	DP=5;VDB=0.0349627;SGB=-0.511536;RPB=1;MQB=1;MQSB=1;BQB=1;MQ0F=0;ICB=1;HOB=0.5;AC=1;AN=2;DP4=1,0,0,3;MQ=31	GT:PL	0/1:54,0,18
ChrV	7729767	.	G	A	21.7433	.	DP=5;VDB=0.22;SGB=-0.453602;RPB=1;MQB=1;BQB=1;MQ0F=0;ICB=1;HOB=0.5;AC=1;AN=2;DP4=1,0,2,0;MQ=33	GT:PL	0/1:55,0,16
ChrV	7729793	.	G	A	12.6443	.	DP=4;VDB=0.26;SGB=-0.453602;RPB=1;MQB=1;MQSB=1;BQB=0.25;MQ0F=0;ICB=1;HOB=0.5;AC=1;AN=2;DP4=1,1,2,0;MQ=36	GT:PL	0/1:45,0,46
ChrV	7729897	.	A	T	17.7509	.	DP=10;VDB=0.0822145;SGB=-0.511536;RPB=0.641538;MQB=0.916482;MQSB=0.916482;BQB=0.916482;MQ0F=0;ICB=1;HOB=0.5;AC=1;AN=2;DP4=0,7,3,0;MQ=32	GT:PL	0/1:51,0,107
ChrV	7729943	.	A	T	69	.	DP=14;VDB=0.241952;SGB=-0.616816;RPB=0.740818;MQB=0.364827;MQSB=0.364827;BQB=0.0253494;MQ0F=0;ICB=1;HOB=0.5;AC=1;AN=2;DP4=0,8,6,0;MQ=35	GT:PL	0/1:102,0,123
ChrV	7783863	.	AGGGGGGGGGG	AGGGGGGGGG	21.6885	.	INDEL;IDV=11;IMF=0.6875;DP=16;VDB=0.86937;SGB=-0.680642;MQSB=1;MQ0F=0;AC=2;AN=2;DP4=1,3,7,5;MQ=60	GT:PL	1/1:49,12,0
ChrV	7829886	.	TTCATCATCAT	TTCATCAT	3.14885	.	INDEL;IDV=1;IMF=0.125;DP=8;VDB=0.0423326;SGB=-0.379885;MQSB=0.992367;MQ0F=0;ICB=1;HOB=0.5;AC=1;AN=2;DP4=4,3,0,1;MQ=60	GT:PL	0/1:36,0,255
ChrV	7848209	.	G	A	199	.	DP=22;VDB=0.640333;SGB=-0.692067;RPB=1;MQB=1;MQSB=0.923738;BQB=1;MQ0F=0.181818;AC=2;AN=2;DP4=0,1,8,12;MQ=22	GT:PL	1/1:226,50,0
ChrV	8050077	.	CGAGAGAGAGAGAGAGAGAGAGA	CGAGAGAGAGAGAGAGAGAGA	36.5074	.	INDEL;IDV=3;IMF=0.230769;DP=13;VDB=0.0995057;SGB=-0.511536;MQSB=0.961166;MQ0F=0;ICB=1;HOB=0.5;AC=1;AN=2;DP4=6,4,1,2;MQ=60	GT:PL	0/1:71,0,255
ChrV	8050508	.	GCCCCCCCCCC	GCCCCCCCCC	9.43801	.	INDEL;IDV=10;IMF=0.769231;DP=13;VDB=0.330822;SGB=-0.662043;MQSB=1;MQ0F=0;AC=2;AN=2;DP4=1,3,3,6;MQ=60	GT:PL	1/1:36,2,0
ChrV	8117529	.	AGGGGGGGGG	AGGGGGGGGGG	40.4148	.	INDEL;IDV=9;IMF=1;DP=9;VDB=0.103518;SGB=-0.662043;MQSB=0.924584;MQ0F=0;AC=2;AN=2;DP4=0,0,3,6;MQ=60	GT:PL	1/1:70,27,0
ChrV	8194705	.	AT	A	135	.	INDEL;IDV=1;IMF=0.0555556;DP=18;VDB=0.940682;SGB=-0.683931;MQSB=1;MQ0F=0;ICB=1;HOB=0.5;AC=1;AN=2;DP4=1,4,4,9;MQ=60	GT:PL	0/1:170,0,25
ChrV	8194706	.	TCCCCCCCCCC	TCCCCCCCCC	27.9379	.	INDEL;IDV=14;IMF=0.875;DP=16;VDB=0.627846;SGB=-0.680642;MQSB=1;MQ0F=0;AC=2;AN=2;DP4=1,3,4,8;MQ=60	GT:PL	1/1:55,15,0
ChrV	8226779	.	TTG	T	14.5956	.	INDEL;IDV=1;IMF=0.142857;DP=7;VDB=0.964822;SGB=-0.453602;MQSB=0.8;MQ0F=0;ICB=1;HOB=0.5;AC=1;AN=2;DP4=2,3,0,2;MQ=43	GT:PL	0/1:48,0,158
ChrV	8293659	.	CAT	C	5.25267	.	INDEL;IDV=2;IMF=0.0952381;DP=21;VDB=0.821884;SGB=-0.453602;MQSB=1;MQ0F=0;ICB=1;HOB=0.5;AC=1;AN=2;DP4=11,8,2,0;MQ=60	GT:PL	0/1:41,0,255
ChrV	8525098	.	A	G	3.32248	.	DP=13;VDB=0.0649539;SGB=-0.511536;RPB=0.900802;MQB=0.900802;MQSB=0.900802;BQB=0.150134;MQ0F=0;ICB=1;HOB=0.5;AC=1;AN=2;DP4=5,0,0,3;MQ=60	GT:PL	0/1:34,0,96
ChrV	8547299	.	AGGGGGGG	AGGGGGGGG	36.7874	.	INDEL;IDV=16;IMF=0.761905;DP=21;VDB=0.898856;SGB=-0.688148;MQSB=0.0121769;MQ0F=0.047619;ICB=1;HOB=0.5;AC=1;AN=2;DP4=3,3,5,10;MQ=38	GT:PL	0/1:69,0,10
ChrV	8556571	.	TACACACACACACACACACACACACACA	TACACACACACACACACACACACACA	54	.	INDEL;IDV=4;IMF=0.210526;DP=19;VDB=0.944004;SGB=-0.556411;MQSB=1;MQ0F=0;ICB=1;HOB=0.5;AC=1;AN=2;DP4=8,7,2,2;MQ=60	GT:PL	0/1:89,0,255
ChrV	8829401	.	TCCCCCCCCCCCC	TCCCCCCCCCCC	13.3774	.	INDEL;IDV=8;IMF=0.888889;DP=9;VDB=0.319249;SGB=-0.651104;MQSB=0.974597;MQ0F=0;AC=2;AN=2;DP4=0,1,4,4;MQ=60	GT:PL	1/1:40,18,0
ChrV	8865034	.	T	A	225	.	DP=31;VDB=0.602641;SGB=-0.693079;MQSB=1;MQ0F=0;AC=2;AN=2;DP4=0,0,13,16;MQ=60	GT:PL	1/1:255,87,0
ChrV	8879591	.	T	C	225	.	DP=13;VDB=0.978067;SGB=-0.676189;MQSB=0.964642;MQ0F=0;AC=2;AN=2;DP4=0,0,4,7;MQ=60	GT:PL	1/1:255,33,0
ChrV	9120168	.	AATATATATATATATATATATATAT	AATATATATATATATATATATATATAT	112	.	INDEL;IDV=5;IMF=0.3125;DP=16;VDB=0.993799;SGB=-0.590765;MQSB=1;MQ0F=0;ICB=1;HOB=0.5;AC=1;AN=2;DP4=4,7,1,4;MQ=60	GT:PL	0/1:145,0,228
ChrV	9229215	.	T	G	225	.	DP=18;VDB=0.494283;SGB=-0.688148;MQSB=1;MQ0F=0;AC=2;AN=2;DP4=0,0,8,7;MQ=60	GT:PL	1/1:255,45,0
ChrV	9262981	.	T	G	225	.	DP=25;VDB=0.654208;SGB=-0.692717;MQSB=1;MQ0F=0;AC=2;AN=2;DP4=0,0,7,16;MQ=60	GT:PL	1/1:255,69,0
ChrV	9337342	.	TTCTCTCTCTCTCTCTCTCTCTCTCTCTCTCTCTCTCTCTCTC	TTCTCTCTCTCTCTCTCTCTCTCTCTCTCTCTCTCTCTCTCTCTCTC	45.8414	.	INDEL;IDV=4;IMF=0.307692;DP=13;VDB=0.482286;SGB=-0.590765;MQSB=0.723173;MQ0F=0;ICB=1;HOB=0.5;AC=1;AN=2;DP4=5,3,3,2;MQ=58	GT:PL	0/1:79,0,153
ChrV	9352946	.	CGAGAGAGAGAGAGAGAGAGAGAGAG	CGAGAGAGAGAGAGAGAGAGAGAG	16.0799	.	INDEL;IDV=2;IMF=0.2;DP=10;VDB=0.986494;SGB=-0.453602;MQSB=0.916482;MQ0F=0;ICB=1;HOB=0.5;AC=1;AN=2;DP4=5,3,2,0;MQ=60	GT:PL	0/1:50,0,202
ChrV	9363912	.	TGGGGGGGGGG	TGGGGGGGGG	33.9771	.	INDEL;IDV=13;IMF=0.928571;DP=14;VDB=0.17229;SGB=-0.680642;MQSB=1;MQ0F=0;AC=2;AN=2;DP4=0,2,6,6;MQ=60	GT:PL	1/1:61,21,0
ChrV	9839290	.	A	C	225	.	DP=15;VDB=0.0544154;SGB=-0.686358;MQSB=1;MQ0F=0;AC=2;AN=2;DP4=0,0,5,9;MQ=60	GT:PL	1/1:255,42,0
ChrV	9868446	.	CCTCTCTCTCTCTCTCTCTC	CCTCTCTCTCTCTCTC	24.4997	.	INDEL;IDV=3;IMF=0.157895;DP=19;VDB=0.986478;SGB=-0.556411;MQSB=1;MQ0F=0;ICB=1;HOB=0.5;AC=1;AN=2;DP4=7,8,3,1;MQ=60	GT:PL	0/1:60,0,255
ChrV	9873713	.	CCTCTCTCTCTCTCTCT	CCTCTCTCTCTCTCT	34.6737	.	INDEL;IDV=3;IMF=0.111111;DP=27;VDB=0.495598;SGB=-0.556411;MQSB=1;MQ0F=0;ICB=1;HOB=0.5;AC=1;AN=2;DP4=10,13,1,3;MQ=60	GT:PL	0/1:71,0,255
ChrV	10055419	.	G	T	225	.	DP=15;VDB=0.826571;SGB=-0.686358;MQSB=0.966012;MQ0F=0;AC=2;AN=2;DP4=0,0,7,7;MQ=60	GT:PL	1/1:255,42,0
ChrV	10080295	.	G	T	45.4146	.	DP=8;VDB=0.325119;SGB=-0.651104;MQSB=0.450401;MQ0F=0.75;AC=2;AN=2;DP4=0,0,3,5;MQ=10	GT:PL	1/1:75,24,0
ChrV	10106109	.	G	C	225	.	DP=18;VDB=0.69704;SGB=-0.688148;MQSB=1;MQ0F=0;AC=2;AN=2;DP4=0,0,6,9;MQ=60	GT:PL	1/1:255,45,0
ChrV	10107142	.	T	G	8.52555	.	DP=13;VDB=0.552878;SGB=-0.590765;RPB=0.142852;MQB=0.952347;MQSB=0.952347;BQB=0.0476173;MQ0F=0;ICB=1;HOB=0.5;AC=1;AN=2;DP4=0,5,5,0;MQ=60	GT:PL	0/1:41,0,107
ChrV	10192583	.	G	C	225	.	DP=13;VDB=0.959618;SGB=-0.680642;MQSB=0.584657;MQ0F=0;AC=2;AN=2;DP4=0,0,5,7;MQ=49	GT:PL	1/1:255,36,0
ChrV	10258773	.	AGGGGGGGGGGGG	AGGGGGGGGGG	41.962	.	INDEL;IDV=14;IMF=0.608696;DP=23;VDB=0.5779;SGB=-0.688148;MQSB=0.795196;MQ0F=0;ICB=1;HOB=0.5;AC=1;AN=2;DP4=2,6,9,6;MQ=59	GT:PL	0/1:75,0,22
ChrV	10276927	.	GA	G	60	.	INDEL;IDV=4;IMF=0.25;DP=16;VDB=0.239887;SGB=-0.651104;MQSB=0.863243;MQ0F=0;ICB=1;HOB=0.5;AC=1;AN=2;DP4=6,2,0,8;MQ=59	GT:PL	0/1:93,0,107
ChrV	10286176	.	A	T	158	.	DP=12;VDB=0.610419;SGB=-0.651104;RPB=0.236382;MQB=0.0591947;MQSB=0.0389771;BQB=1;MQ0F=0.416667;AC=2;AN=2;DP4=4,0,3,5;MQ=23	GT:PL	1/1:185,8,0
ChrV	10298359	.	A	T	3.71297	.	DP=9;SGB=-0.379885;RPB=1;MQB=1;MQSB=0.900802;BQB=1;MQ0F=0;ICB=1;HOB=0.5;AC=1;AN=2;DP4=2,5,1,0;MQ=60	GT:PL	0/1:36,0,175
ChrV	10314738	.	CATATATATATATATATATATATATATATATATATATATATATATAT	CATATATATATATATATATATATATATATATATATATATATATATATAT	45.4005	.	INDEL;IDV=2;IMF=0.333333;DP=6;VDB=0.856113;SGB=-0.453602;MQSB=0.861511;MQ0F=0;ICB=1;HOB=0.5;AC=1;AN=2;DP4=1,3,2,0;MQ=60	GT:PL	0/1:78,0,74
ChrV	10418439	.	G	T	19.4636	.	DP=19;VDB=0.06;SGB=-0.453602;MQ0F=0;AC=2;AN=2;DP4=0,0,0,2;MQ=60	GT:PL	1/1:49,6,0
ChrV	10473229	.	TAC	T	18.2551	.	INDEL;IDV=4;IMF=0.285714;DP=14;VDB=0.291443;SGB=-0.511536;MQSB=0.800737;MQ0F=0;ICB=1;HOB=0.5;AC=1;AN=2;DP4=9,2,0,3;MQ=57	GT:PL	0/1:52,0,162
ChrV	10521416	.	GGAGAGAGAGAGAGAGAGAG	GGAGAGAGAGAGAGAGAG	24.1056	.	INDEL;IDV=3;IMF=0.142857;DP=21;VDB=0.719328;SGB=-0.511536;MQSB=0.95891;MQ0F=0;ICB=1;HOB=0.5;AC=1;AN=2;DP4=7,11,1,2;MQ=59	GT:PL	0/1:60,0,255
ChrV	10572267	.	T	TCCCC	5.15968	.	INDEL;IDV=1;IMF=0.2;DP=5;VDB=0.640281;SGB=-0.379885;MQ0F=0;ICB=1;HOB=0.5;AC=1;AN=2;DP4=4,0,1,0;MQ=50	GT:PL	0/1:37,0,94
ChrV	10623014	.	AATATATATATATATATATATATATATATATATATATATATATATATATATATATAT	AATATATATATATATATATATATATATATATATATATATATATATATATATATATATAT	48.3582	.	INDEL;IDV=2;IMF=0.4;DP=5;VDB=0.868052;SGB=-0.453602;MQSB=0.666667;MQ0F=0;ICB=1;HOB=0.5;AC=1;AN=2;DP4=2,1,1,1;MQ=56	GT:PL	0/1:81,0,97
ChrV	10668191	.	CAGAGAGAGAGAGAGAGAGAGAGAGAGAGAGAGAGAGAGAGAG	CAGAGAGAGAGAGAGAGAGAGAGAGAGAGAGAGAGAGAG	9.11778	.	INDEL;IDV=4;IMF=0.363636;DP=11;VDB=0.547427;SGB=-0.556411;MQSB=0.964642;MQ0F=0;ICB=1;HOB=0.5;AC=1;AN=2;DP4=6,1,1,3;MQ=60	GT:PL	0/1:42,0,100
ChrV	10672299	.	A	C	29.4193	.	DP=10;VDB=0.0481132;SGB=-0.511536;MQ0F=0;AC=2;AN=2;DP4=0,0,0,3;MQ=60	GT:PL	1/1:59,9,0
ChrV	10686854	.	AGAATGAATGAATGAATGAATGAATGAA	AGAATGAATGAATGAATGAATGAA	6.78277	.	INDEL;IDV=2;IMF=0.0869565;DP=23;VDB=0.0714273;SGB=-0.453602;MQSB=1;MQ0F=0;ICB=1;HOB=0.5;AC=1;AN=2;DP4=12,9,2,0;MQ=60	GT:PL	0/1:43,0,255
ChrV	10687143	.	TTCTCTCTCTCTCTCTCTCTCTCTCTCTCTCTCTCT	TTCTCTCTCTCTCTCTCTCTCTCTCTCTCTCTCT	57	.	INDEL;IDV=6;IMF=0.285714;DP=21;VDB=0.000591964;SGB=-0.616816;MQSB=1;MQ0F=0;ICB=1;HOB=0.5;AC=1;AN=2;DP4=6,9,2,4;MQ=60	GT:PL	0/1:91,0,251
ChrV	10824178	.	C	T	221	.	DP=13;VDB=0.0966519;SGB=-0.662043;MQSB=0.974597;MQ0F=0;AC=2;AN=2;DP4=0,0,5,4;MQ=60	GT:PL	1/1:251,27,0
ChrV	10855782	.	AAGAGAGAGAGAGAGAGAGAG	AAGAGAGAGAGAGAGAGAGAGAG	3.09268	.	INDEL;IDV=1;IMF=0.142857;DP=7;VDB=0.645707;SGB=-0.379885;MQSB=1;MQ0F=0;ICB=1;HOB=0.5;AC=1;AN=2;DP4=2,4,0,1;MQ=60	GT:PL	0/1:35,0,187
ChrV	10880485	.	AAGAGAGAGAGAGAGAGAGAGAG	AAGAGAGAGAGAGAGAGAGAG	6.50095	.	INDEL;IDV=3;IMF=0.214286;DP=14;VDB=0.543455;SGB=-0.511536;MQSB=1;MQ0F=0;ICB=1;HOB=0.5;AC=1;AN=2;DP4=4,7,0,3;MQ=60	GT:PL	0/1:41,0,255
ChrV	10949334	.	TA	T	12.9324	.	INDEL;IDV=3;IMF=0.176471;DP=17;VDB=0.235371;SGB=-0.616816;MQSB=0.887766;MQ0F=0;ICB=1;HOB=0.5;AC=1;AN=2;DP4=7,4,0,6;MQ=59	GT:PL	0/1:46,0,128
ChrV	10996237	.	A	C	225	.	DP=22;VDB=0.0933145;SGB=-0.692562;MQSB=1;MQ0F=0;AC=2;AN=2;DP4=0,0,6,16;MQ=60	GT:PL	1/1:255,66,0
ChrV	11047326	.	AGGGGGGGGGG	AGGGGGGGGG	9.26956	.	INDEL;IDV=9;IMF=0.75;DP=12;VDB=0.674631;SGB=-0.651104;MQSB=0.95494;MQ0F=0;AC=2;AN=2;DP4=2,2,3,5;MQ=60	GT:PL	1/1:36,4,0
ChrV	11129604	.	G	T	211	.	DP=12;VDB=0.560195;SGB=-0.670168;MQSB=0.952347;MQ0F=0;AC=2;AN=2;DP4=0,0,5,5;MQ=60	GT:PL	1/1:241,30,0
ChrV	11165665	.	CTT	C	9.13158	.	INDEL;IDV=3;IMF=0.214286;DP=14;VDB=0.894812;SGB=-0.556411;MQSB=0.960789;MQ0F=0;ICB=1;HOB=0.5;AC=1;AN=2;DP4=4,6,0,4;MQ=59	GT:PL	0/1:42,0,141
ChrV	11165666	.	TTCTCTCTCTCTCTCTCTCTCTCTCTCTCTCTCTCTCTCTCTCTCTCTCT	TTCTCTCTCTCTCTCTCTCTCTCTCTCTCTCTCTCTCTCTCTCTCTCT	4.23576	.	INDEL;IDV=2;IMF=0.142857;DP=14;VDB=0.897932;SGB=-0.556411;MQSB=0.960789;MQ0F=0;ICB=1;HOB=0.5;AC=1;AN=2;DP4=4,6,0,4;MQ=59	GT:PL	0/1:36,0,179
ChrV	11173178	.	A	C	225	.	DP=14;VDB=0.36862;SGB=-0.680642;MQSB=0.95494;MQ0F=0;AC=2;AN=2;DP4=0,0,5,7;MQ=60	GT:PL	1/1:255,36,0
ChrV	11197499	.	TGAGAGAGAGAGAGAGAGA	TGAGAGAGAGAGAGAGA	4.85565	.	INDEL;IDV=2;IMF=0.166667;DP=12;VDB=0.543455;SGB=-0.453602;MQSB=0.95494;MQ0F=0;ICB=1;HOB=0.5;AC=1;AN=2;DP4=4,6,1,1;MQ=60	GT:PL	0/1:39,0,255
ChrV	11284664	.	TTCTCTCTCTCTCTCTCT	TTCTCTCTCTCTCTCT	5.76291	.	INDEL;IDV=2;IMF=0.125;DP=16;VDB=0.922543;SGB=-0.453602;MQSB=1;MQ0F=0;ICB=1;HOB=0.5;AC=1;AN=2;DP4=9,5,1,1;MQ=60	GT:PL	0/1:40,0,255
ChrV	11301148	.	AAGAGAGAGAGAGAGAGAGAGA	AAGAGAGAGAGAGAGAGAGA	6.07602	.	INDEL;IDV=2;IMF=0.166667;DP=12;VDB=0.781161;SGB=-0.453602;MQSB=0.982603;MQ0F=0;ICB=1;HOB=0.5;AC=1;AN=2;DP4=4,6,2,0;MQ=60	GT:PL	0/1:40,0,255
ChrV	11518536	.	CAGAGAGAGAGAGAGAGAGAGAGAGAGAGA	CAGAGAGAGAGAGAGAGAGAGAGAGAGA	13.117	.	INDEL;IDV=2;IMF=0.166667;DP=12;VDB=0.44694;SGB=-0.453602;MQSB=1;MQ0F=0;ICB=1;HOB=0.5;AC=1;AN=2;DP4=2,8,1,1;MQ=60	GT:PL	0/1:48,0,248
ChrV	11562732	.	AGGGGGGGGG	AGGGGGGGG	20.757	.	INDEL;IDV=10;IMF=0.714286;DP=14;VDB=0.492201;SGB=-0.676189;MQSB=1;MQ0F=0;AC=2;AN=2;DP4=2,1,8,3;MQ=60	GT:PL	1/1:48,11,0
ChrV	11624957	.	CCTCTCTCTCTCTCTCTCTC	CCTCTCTCTCTCTCTCTC	16.6289	.	INDEL;IDV=2;IMF=0.2;DP=10;VDB=0.372756;SGB=-0.453602;MQSB=1;MQ0F=0;ICB=1;HOB=0.5;AC=1;AN=2;DP4=6,2,2,0;MQ=60	GT:PL	0/1:51,0,229
ChrV	11654684	.	AAC	A	5.70453	.	INDEL;IDV=1;IMF=0.25;DP=4;VDB=0.811811;SGB=-0.379885;MQSB=1;MQ0F=0;ICB=1;HOB=0.5;AC=1;AN=2;DP4=2,1,0,1;MQ=60	GT:PL	0/1:37,0,48
ChrV	11694111	.	ATCTCTCTCTCTCTCTCTCTCT	ATCTCTCTCTCTCTCTCT	20.5845	.	INDEL;IDV=2;IMF=0.111111;DP=18;VDB=0.0502075;SGB=-0.453602;MQSB=1;MQ0F=0;ICB=1;HOB=0.5;AC=1;AN=2;DP4=8,8,0,2;MQ=60	GT:PL	0/1:57,0,255
ChrV	11703386	.	A	T	28.2333	.	DP=19;VDB=0.02;SGB=-0.453602;RPB=0.428571;MQB=1;MQSB=1;BQB=0;MQ0F=0;ICB=1;HOB=0.5;AC=1;AN=2;DP4=7,7,2,0;MQ=60	GT:PL	0/1:63,0,255
ChrV	11703395	.	A	T	25.2971	.	DP=20;VDB=0.02;SGB=-0.453602;RPB=0.4;MQB=1;MQSB=1;BQB=0;MQ0F=0;ICB=1;HOB=0.5;AC=1;AN=2;DP4=7,8,2,0;MQ=60	GT:PL	0/1:60,0,255
ChrV	11712395	.	CA	C	7.27552	.	INDEL;IDV=4;IMF=0.363636;DP=11;VDB=0.529919;SGB=-0.590765;MQSB=1;MQ0F=0;ICB=1;HOB=0.5;AC=1;AN=2;DP4=3,3,0,5;MQ=60	GT:PL	0/1:39,0,60
ChrV	11712673	.	CTCTTCTTCTTCTTCTTCTT	CTCTTCTTCTTCTTCTT	23.9084	.	INDEL;IDV=2;IMF=0.222222;DP=9;VDB=0.970715;SGB=-0.453602;MQSB=0.974597;MQ0F=0;ICB=1;HOB=0.5;AC=1;AN=2;DP4=2,5,2,0;MQ=60	GT:PL	0/1:58,0,217
ChrV	11718665	.	AAGAGAGAGAGAGAGAGAGAGAGAG	AAGAGAGAGAGAGAGAGAGAGAG	6.02093	.	INDEL;IDV=2;IMF=0.133333;DP=15;VDB=0.125803;SGB=-0.453602;MQSB=1;MQ0F=0;ICB=1;HOB=0.5;AC=1;AN=2;DP4=8,5,1,1;MQ=60	GT:PL	0/1:41,0,255
ChrV	11769925	.	T	C	15.1107	.	DP=9;VDB=0.0532881;SGB=-0.511536;RPB=1;MQB=1;MQSB=1;BQB=1;MQ0F=0;AC=2;AN=2;DP4=0,1,3,0;MQ=53	GT:PL	1/1:44,0,3
ChrV	11983553	.	CAGAGAGAGAGAGAGAG	CAGAGAGAGAGAGAG	15.3903	.	INDEL;IDV=2;IMF=0.222222;DP=9;VDB=0.187989;SGB=-0.453602;MQSB=0.924584;MQ0F=0;ICB=1;HOB=0.5;AC=1;AN=2;DP4=3,4,0,2;MQ=60	GT:PL	0/1:50,0,255
ChrV	12065399	.	TGAGG	TG	45.389	.	INDEL;IDV=1;IMF=0.166667;DP=6;VDB=0.773941;SGB=-0.511536;MQSB=1;MQ0F=0;ICB=1;HOB=0.5;AC=1;AN=2;DP4=2,1,2,1;MQ=60	GT:PL	0/1:78,0,67
ChrV	12065401	.	AGGGGGGGGGGGGGGGG	AGGGGGGGGGGGGG	3.23848	.	INDEL;IDV=3;IMF=0.428571;DP=7;VDB=0.96193;SGB=-0.511536;MQSB=1.01283;MQ0F=0;ICB=1;HOB=0.5;AC=1;AN=2;DP4=2,2,2,1;MQ=60	GT:PL	0/1:33,0,21
ChrV	12130143	.	AGG	AG	24.2997	.	INDEL;IDV=6;IMF=0.545455;DP=11;VDB=0.0748923;SGB=-0.556411;MQSB=0.777778;MQ0F=0;ICB=1;HOB=0.5;AC=1;AN=2;DP4=5,2,4,0;MQ=54	GT:PL	0/1:57,0,97
ChrV	12151569	.	T	C	7.87514	.	DP=6;VDB=0.0279572;SGB=-0.511536;RPB=1;MQB=1;BQB=1;MQ0F=0;ICB=1;HOB=0.5;AC=1;AN=2;DP4=1,0,3,0;MQ=58	GT:PL	0/1:40,0,22
ChrV	12154191	.	TAGAGAGAGAGAGAGAGAGAGAGA	TAGAGAGAGAGAGAGAGAGAGA	10.5749	.	INDEL;IDV=2;IMF=0.142857;DP=14;VDB=0.288055;SGB=-0.453602;MQSB=0.966012;MQ0F=0;ICB=1;HOB=0.5;AC=1;AN=2;DP4=6,6,1,1;MQ=60	GT:PL	0/1:46,0,255
ChrV	12183836	.	CTCA	C	45.1364	.	INDEL;IDV=2;IMF=0.2;DP=10;VDB=0.849495;SGB=-0.556411;MQSB=0.503877;MQ0F=0;ICB=1;HOB=0.5;AC=1;AN=2;DP4=4,2,0,4;MQ=54	GT:PL	0/1:78,0,142
ChrV	12183837	.	TCACC	TC	70	.	INDEL;IDV=3;IMF=0.3;DP=10;VDB=0.832735;SGB=-0.511536;MQSB=0.503877;MQ0F=0;ICB=1;HOB=0.5;AC=1;AN=2;DP4=4,3,0,3;MQ=54	GT:PL	0/1:103,0,108
ChrV	12184979	.	TCCCCCCCCCC	TCCCCCCCCC	34.7546	.	INDEL;IDV=15;IMF=0.789474;DP=19;VDB=0.628718;SGB=-0.688148;MQSB=0.902014;MQ0F=0;AC=2;AN=2;DP4=2,2,6,9;MQ=58	GT:PL	1/1:62,19,0
ChrV	12191085	.	AGGGGG	AGGGGGGG	4.76362	.	INDEL;IDV=1;IMF=0.125;DP=8;VDB=0.195133;SGB=-0.453602;MQ0F=0;ICB=1;HOB=0.5;AC=1;AN=2;DP4=6,0,2,0;MQ=59	GT:PL	0/1:37,0,120
ChrV	12198177	.	TTATATATATATATATATATAT	TTATATATATATATATATAT	48.9585	.	INDEL;IDV=4;IMF=0.266667;DP=15;VDB=0.445855;SGB=-0.556411;MQSB=1;MQ0F=0;ICB=1;HOB=0.5;AC=1;AN=2;DP4=4,7,3,1;MQ=60	GT:PL	0/1:83,0,255
ChrV	12261762	.	GATATATATATATATATATATATA	GATATATATATATATATATATATATA	30.5118	.	INDEL;IDV=5;IMF=0.294118;DP=17;VDB=0.899203;SGB=-0.590765;MQSB=1;MQ0F=0;ICB=1;HOB=0.5;AC=1;AN=2;DP4=4,8,3,2;MQ=60	GT:PL	0/1:65,0,241
ChrV	12291702	.	T	C	5.90692	.	DP=13;VDB=0.0649539;SGB=-0.511536;RPB=0.450401;MQB=0.750668;MQSB=0.868321;BQB=0.150134;MQ0F=0;ICB=1;HOB=0.5;AC=1;AN=2;DP4=1,4,3,0;MQ=57	GT:PL	0/1:38,0,115
ChrV	12301131	.	CCTC	CC	5.37919	.	INDEL;IDV=1;IMF=0.0714286;DP=14;VDB=0.892084;SGB=-0.511536;MQSB=0.966012;MQ0F=0;ICB=1;HOB=0.5;AC=1;AN=2;DP4=7,4,0,3;MQ=59	GT:PL	0/1:37,0,95
ChrV	12360035	.	TTCTCTCTCTCTCTCTCTCTCTCTCTCTCTCTCTCTCTCTCTCTCTCTC	TTCTCTCTCTCTCTCTCTCTCTCTCTCTCTCTCTCTCTCTCTCTC	9.06628	.	INDEL;IDV=5;IMF=0.277778;DP=18;VDB=0.870222;SGB=-0.590765;MQSB=0.776754;MQ0F=0;ICB=1;HOB=0.5;AC=1;AN=2;DP4=7,6,3,2;MQ=55	GT:PL	0/1:43,0,206
ChrV	12367775	.	T	A	225	.	DP=22;VDB=0.600686;SGB=-0.692067;MQSB=0.764448;MQ0F=0.136364;AC=2;AN=2;DP4=0,0,12,8;MQ=40	GT:PL	1/1:255,60,0
ChrV	12392549	.	C	T	225	.	DP=19;VDB=0.022042;SGB=-0.691153;MQSB=1;MQ0F=0;AC=2;AN=2;DP4=0,0,14,4;MQ=60	GT:PL	1/1:255,54,0
ChrV	12412805	.	CCTC	CC	18.2328	.	INDEL;IDV=1;IMF=0.166667;DP=6;VDB=0.856113;SGB=-0.511536;MQSB=1;MQ0F=0;AC=2;AN=2;DP4=2,1,0,3;MQ=60	GT:PL	1/1:45,2,0
ChrV	12412807	.	TCCCCCCCCCCCC	TCCCCCCCCCC	6.28487	.	INDEL;IDV=3;IMF=0.6;DP=5;VDB=0.701568;SGB=-0.511536;MQSB=1;MQ0F=0;AC=2;AN=2;DP4=1,1,0,3;MQ=60	GT:PL	1/1:32,3,0
ChrV	12453212	.	TTCCTCCTCCTCCTCCTCC	TTCCTCCTCCTCCTCC	21.4706	.	INDEL;IDV=2;IMF=0.111111;DP=18;VDB=0.829013;SGB=-0.453602;MQSB=1;MQ0F=0;ICB=1;HOB=0.5;AC=1;AN=2;DP4=8,8,2,0;MQ=60	GT:PL	0/1:57,0,255
ChrV	12522760	.	ATTTTTTT	ATTTTTTTT	75	.	INDEL;IDV=18;IMF=0.857143;DP=21;VDB=0.0273015;SGB=-0.691153;MQSB=1;MQ0F=0;AC=2;AN=2;DP4=1,2,9,9;MQ=60	GT:PL	1/1:102,25,0
ChrV	12529160	.	AAGAGAGAGAGAGAGAG	AAGAGAGAGAGAGAG	3.15444	.	INDEL;IDV=2;IMF=0.117647;DP=17;VDB=0.825351;SGB=-0.453602;MQSB=1;MQ0F=0;ICB=1;HOB=0.5;AC=1;AN=2;DP4=8,7,1,1;MQ=60	GT:PL	0/1:37,0,255
ChrV	12550543	.	A	G	225	.	DP=19;VDB=0.4201;SGB=-0.690438;MQSB=1;MQ0F=0;AC=2;AN=2;DP4=0,0,8,9;MQ=60	GT:PL	1/1:255,51,0
ChrV	12725087	.	CATATATATATATATATATATATAT	CATATATATATATATATATATAT	3.62718	.	INDEL;IDV=2;IMF=0.142857;DP=14;VDB=0.293143;SGB=-0.453602;MQSB=0.966012;MQ0F=0;ICB=1;HOB=0.5;AC=1;AN=2;DP4=5,7,2,0;MQ=60	GT:PL	0/1:37,0,255
ChrV	12788285	.	A	G	5.71081	.	DP=12;VDB=0.0221621;SGB=-0.556411;RPB=0.810265;MQB=0.810265;MQSB=0.6;BQB=0.202566;MQ0F=0;ICB=1;HOB=0.5;AC=1;AN=2;DP4=2,1,0,4;MQ=52	GT:PL	0/1:37,0,62
ChrV	12792433	.	CATATATATATATATATATATATATATATA	CATATATATATATATATATATATATATA	4.02149	.	INDEL;IDV=2;IMF=0.166667;DP=12;VDB=0.804268;SGB=-0.556411;MQSB=0.95494;MQ0F=0;ICB=1;HOB=0.5;AC=1;AN=2;DP4=4,4,3,1;MQ=60	GT:PL	0/1:36,0,185
ChrV	12831155	.	G	C	225	.	DP=15;VDB=0.816693;SGB=-0.688148;MQSB=1;MQ0F=0;AC=2;AN=2;DP4=0,0,8,7;MQ=60	GT:PL	1/1:255,45,0
ChrV	12893542	.	T	C	16.4558	.	DP=10;VDB=0.885471;SGB=-0.556411;RPB=0.810265;MQB=1.01283;MQSB=0.8;BQB=0.202566;MQ0F=0;ICB=1;HOB=0.5;AC=1;AN=2;DP4=1,2,4,0;MQ=54	GT:PL	0/1:49,0,80
ChrV	12909286	.	A	G	4.33255	.	DP=2;SGB=-0.379885;RPB=1;MQB=1;BQB=1;MQ0F=0;ICB=1;HOB=0.5;AC=1;AN=2;DP4=0,1,0,1;MQ=60	GT:PL	0/1:35,0,23
ChrV	12955712	.	A	G	3.29478	.	DP=13;VDB=0.401962;SGB=-0.511536;RPB=0.924584;MQB=0.924584;MQSB=0.924584;BQB=0.231146;MQ0F=0;ICB=1;HOB=0.5;AC=1;AN=2;DP4=6,0,0,3;MQ=60	GT:PL	0/1:34,0,92
ChrV	12983813	.	G	A	225	.	DP=15;VDB=0.738512;SGB=-0.686358;MQSB=0.740818;MQ0F=0;AC=2;AN=2;DP4=0,0,6,8;MQ=48	GT:PL	1/1:255,42,0
ChrV	13000538	.	TGGGGGGGGGGG	TGGGGGGGGGG	6.19424	.	INDEL;IDV=15;IMF=0.833333;DP=18;VDB=0.098785;SGB=-0.680642;MQSB=1;MQ0F=0;AC=2;AN=2;DP4=3,3,6,6;MQ=59	GT:PL	1/1:32,1,0
ChrV	13002882	.	T	C	8.99921	.	DP=5;VDB=0.0481133;SGB=-0.511536;MQ0F=0.2;AC=2;AN=2;DP4=0,0,3,0;MQ=32	GT:PL	1/1:38,9,0
ChrV	13073054	.	T	C	25.4136	.	DP=15;VDB=0.0533436;SGB=-0.556411;RPB=0.202566;MQB=0.810265;MQSB=0.810265;BQB=0.405132;MQ0F=0;ICB=1;HOB=0.5;AC=1;AN=2;DP4=0,3,4,0;MQ=57	GT:PL	0/1:58,0,66
ChrV	13085232	.	T	TACCCCCACCCA	6.15745	.	INDEL;IDV=1;IMF=0.142857;DP=7;VDB=0.183166;SGB=-0.379885;MQSB=1;MQ0F=0;ICB=1;HOB=0.5;AC=1;AN=2;DP4=5,1,1,0;MQ=50	GT:PL	0/1:39,0,134
ChrV	13102593	.	AAGAGAGAGAGAGAGAGAGAG	AAGAGAGAGAGAGAGAGAG	68	.	INDEL;IDV=4;IMF=0.2;DP=20;VDB=0.00324086;SGB=-0.556411;MQSB=0.987474;MQ0F=0;ICB=1;HOB=0.5;AC=1;AN=2;DP4=1,15,2,2;MQ=59	GT:PL	0/1:103,0,255
ChrV	13163931	.	A	T	163	.	DP=13;VDB=0.779918;SGB=-0.662043;MQSB=1;MQ0F=0;AC=2;AN=2;DP4=0,0,1,8;MQ=60	GT:PL	1/1:193,27,0
ChrV	13283144	.	CATATATATATATATAT	CATATATATATATAT	7.25711	.	INDEL;IDV=1;IMF=0.5;DP=2;VDB=0.14;SGB=-0.379885;MQSB=1;MQ0F=0;ICB=1;HOB=0.5;AC=1;AN=2;DP4=1,0,0,1;MQ=60	GT:PL	0/1:39,0,50
ChrV	13283239	.	G	A	4.41198	.	DP=8;VDB=0.22;SGB=-0.453602;RPB=0;MQB=0;MQSB=1;BQB=0.25;MQ0F=0;ICB=1;HOB=0.5;AC=1;AN=2;DP4=3,1,2,0;MQ=54	GT:PL	0/1:36,0,116
ChrV	13316774	.	C	A	14.8301	.	DP=8;VDB=0.02;SGB=-0.453602;RPB=0;MQB=0.333333;MQSB=0.833333;BQB=0.333333;MQ0F=0;ICB=1;HOB=0.5;AC=1;AN=2;DP4=4,2,2,0;MQ=37	GT:PL	0/1:48,0,126
ChrV	13344951	.	CAGAGAGAGAGAGAGAGAGAGAGAGAGAGAGAG	CAGAGAGAGAGAGAGAGAGAGAGAGAGAGAG	65	.	INDEL;IDV=5;IMF=0.217391;DP=23;VDB=0.382548;SGB=-0.590765;MQSB=1;MQ0F=0;ICB=1;HOB=0.5;AC=1;AN=2;DP4=6,12,4,1;MQ=60	GT:PL	0/1:100,0,255
ChrV	13360817	.	GTATTGACTTTTTATTGACTTTTT	GTATTGACTTTTT	9.37168	.	INDEL;IDV=4;IMF=0.166667;DP=24;VDB=0.894982;SGB=-0.556411;MQSB=0.162817;MQ0F=0;ICB=1;HOB=0.5;AC=1;AN=2;DP4=13,7,4,0;MQ=38	GT:PL	0/1:44,0,255
ChrV	13360901	.	T	G	16.1599	.	DP=16;VDB=0.168702;SGB=-0.616816;RPB=0.887703;MQB=0.00502104;MQSB=0.0453277;BQB=0.71829;MQ0F=0;ICB=1;HOB=0.5;AC=1;AN=2;DP4=3,7,6,0;MQ=42	GT:PL	0/1:50,0,224
ChrV	13360902	.	T	C	16.1484	.	DP=16;VDB=0.168702;SGB=-0.616816;RPB=0.887703;MQB=0.00502104;MQSB=0.0453277;BQB=0.779947;MQ0F=0;ICB=1;HOB=0.5;AC=1;AN=2;DP4=3,7,6,0;MQ=42	GT:PL	0/1:50,0,225
ChrV	13397232	.	T	C	225	.	DP=19;VDB=0.86245;SGB=-0.69168;MQSB=1;MQ0F=0;AC=2;AN=2;DP4=0,0,10,9;MQ=60	GT:PL	1/1:255,57,0
ChrV	13445279	.	C	T	44.1726	.	DP=10;VDB=0.0149992;SGB=-0.556411;RPB=0.167959;MQB=0.727822;MQSB=0;BQB=0.783809;MQ0F=0;ICB=1;HOB=0.5;AC=1;AN=2;DP4=2,4,0,4;MQ=56	GT:PL	0/1:77,0,140
ChrV	13546589	.	TTATATATATATATATATATATATATATATATATATATATATATATATATATATATATATA	TTATATATATATATATATATATATATATATATATATATATATATATATATATATATATATATATA	94	.	INDEL;IDV=2;IMF=0.285714;DP=7;VDB=0.274147;SGB=-0.511536;MQSB=1;MQ0F=0;ICB=1;HOB=0.5;AC=1;AN=2;DP4=3,1,3,0;MQ=57	GT:PL	0/1:127,0,110
ChrV	13581512	.	AGGGGGGGGGG	AGGGGGGGGG	6.74223	.	INDEL;IDV=8;IMF=0.8;DP=10;VDB=0.845414;SGB=-0.651104;MQSB=0.916482;MQ0F=0;AC=2;AN=2;DP4=2,0,5,3;MQ=60	GT:PL	1/1:33,6,0
ChrV	13615510	.	AGGGGGGGGGG	AGGGGGGGGG	7.57021	.	INDEL;IDV=15;IMF=0.75;DP=20;VDB=0.304938;SGB=-0.680642;MQSB=1;MQ0F=0;AC=2;AN=2;DP4=4,4,8,4;MQ=60	GT:PL	1/1:34,3,0
ChrV	13617938	.	ACTCTCTCTCTCTCTCTCTCTCTCTCTCTCTCTCTCTCTCTCTCTCT	ACTCTCTCTCTCTCTCTCTCTCTCTCTCTCTCTCTCTCTCTCTCT	5.59875	.	INDEL;IDV=2;IMF=0.111111;DP=18;VDB=0.808756;SGB=-0.511536;MQSB=1;MQ0F=0;ICB=1;HOB=0.5;AC=1;AN=2;DP4=10,5,2,1;MQ=60	GT:PL	0/1:39,0,217
ChrV	13669396	.	CCTCTCTCTCTCTCTCT	CCTCTCTCTCTCTCT	15.8839	.	INDEL;IDV=3;IMF=0.25;DP=12;VDB=0.52337;SGB=-0.511536;MQSB=1;MQ0F=0;ICB=1;HOB=0.5;AC=1;AN=2;DP4=3,6,0,3;MQ=60	GT:PL	0/1:50,0,227
ChrV	13787448	.	A	AATTC	31.0368	.	INDEL;IDV=2;IMF=0.285714;DP=7;VDB=0.931218;SGB=-0.590765;MQSB=1;MQ0F=0;AC=2;AN=2;DP4=0,2,1,4;MQ=29	GT:PL	1/1:58,7,0
ChrV	13787463	.	CT	CTTCTT	115	.	INDEL;IDV=3;IMF=0.6;DP=5;VDB=0.552878;SGB=-0.511536;MQSB=0.666667;MQ0F=0;AC=2;AN=2;DP4=0,2,2,1;MQ=48	GT:PL	1/1:142,3,0
ChrV	13867550	.	AAGAGAGAGAGAGAG	AAGAGAGAGAGAG	22.657	.	INDEL;IDV=2;IMF=0.181818;DP=11;VDB=0.117469;SGB=-0.453602;MQSB=0.964642;MQ0F=0;ICB=1;HOB=0.5;AC=1;AN=2;DP4=3,6,1,1;MQ=60	GT:PL	0/1:58,0,255
ChrV	13882440	.	TAC	T	3.22378	.	INDEL;IDV=1;IMF=0.166667;DP=6;VDB=0.697961;SGB=-0.453602;MQSB=0.5;MQ0F=0;ICB=1;HOB=0.5;AC=1;AN=2;DP4=2,2,0,2;MQ=56	GT:PL	0/1:33,0,26
ChrV	13903090	.	C	A	3.47405	.	DP=13;VDB=0.02;SGB=-0.453602;RPB=0.636364;MQB=0.363636;MQSB=0.920266;BQB=0.181818;MQ0F=0;ICB=1;HOB=0.5;AC=1;AN=2;DP4=6,5,0,2;MQ=39	GT:PL	0/1:36,0,240
ChrV	13959493	.	AAGAGAGAGAGAGAGAGAGAGAGAGAGAGAG	AAGAGAGAGAGAGAGAGAGAGAGAGAGAG	19.1408	.	INDEL;IDV=4;IMF=0.266667;DP=15;VDB=0.944964;SGB=-0.556411;MQSB=1;MQ0F=0;ICB=1;HOB=0.5;AC=1;AN=2;DP4=7,4,3,1;MQ=60	GT:PL	0/1:53,0,186
ChrV	14161071	.	A	G	225	.	DP=16;VDB=0.876905;SGB=-0.689466;MQSB=1;MQ0F=0;AC=2;AN=2;DP4=0,0,5,11;MQ=60	GT:PL	1/1:255,48,0
ChrV	14281851	.	TTCTCTCTCTCTCTCTCTCTCTCTCTCTCTCTCTCTCT	TTCTCTCTCTCTCTCTCTCTCTCTCTCTCTCTCTCT	3.71415	.	INDEL;IDV=2;IMF=0.166667;DP=12;VDB=0.212724;SGB=-0.453602;MQSB=0.896474;MQ0F=0;ICB=1;HOB=0.5;AC=1;AN=2;DP4=5,5,0,2;MQ=58	GT:PL	0/1:36,0,221
ChrV	14292023	.	T	C	17.4344	.	DP=12;VDB=0.286646;SGB=-0.556411;RPB=0.810265;MQB=1.01283;MQSB=1.01283;BQB=0.202566;MQ0F=0;ICB=1;HOB=0.5;AC=1;AN=2;DP4=0,3,4,0;MQ=60	GT:PL	0/1:50,0,74
ChrV	14296093	.	A	G	4.23613	.	DP=9;VDB=0.148533;SGB=-0.511536;RPB=0.810265;MQB=1.01283;MQSB=1.01283;BQB=0.607698;MQ0F=0;ICB=1;HOB=0.5;AC=1;AN=2;DP4=3,1,0,3;MQ=60	GT:PL	0/1:35,0,69
ChrV	14299965	.	AAGAGAGAGAGAGAGAGAG	AAGAGAGAGAGAGAGAG	15.9691	.	INDEL;IDV=2;IMF=0.166667;DP=12;VDB=0.899975;SGB=-0.453602;MQSB=1;MQ0F=0;ICB=1;HOB=0.5;AC=1;AN=2;DP4=8,2,1,1;MQ=60	GT:PL	0/1:51,0,255
ChrV	14314322	.	TTCTCTCTCTCTCTCTCTCTCTCTCTCTCTCT	TTCTCTCTCTCTCTCTCTCTCTCTCTCTCTCTCT	108	.	INDEL;IDV=2;IMF=0.142857;DP=14;VDB=0.999925;SGB=-0.590765;MQSB=1;MQ0F=0;ICB=1;HOB=0.5;AC=1;AN=2;DP4=4,5,1,4;MQ=60	GT:PL	0/1:141,0,190
ChrV	14346144	.	A	T	225	.	DP=14;VDB=0.224751;SGB=-0.683931;MQSB=1;MQ0F=0;AC=2;AN=2;DP4=0,0,9,4;MQ=60	GT:PL	1/1:255,39,0
ChrV	14348378	.	A	G	28.3992	.	DP=18;VDB=0.191064;SGB=-0.590765;RPB=0.238087;MQB=0.666643;MQSB=0.727822;BQB=0.904729;MQ0F=0;ICB=1;HOB=0.5;AC=1;AN=2;DP4=4,1,0,5;MQ=56	GT:PL	0/1:61,0,81
ChrV	14473101	.	CCTCTCTCTCTCTCTCTCTCTCTCTCTCTCTCTCT	CCTCTCTCTCTCTCTCTCTCTCTCTCTCTCTCT	18.0012	.	INDEL;IDV=5;IMF=0.384615;DP=13;VDB=0.435615;SGB=-0.616816;MQSB=0.961166;MQ0F=0;ICB=1;HOB=0.5;AC=1;AN=2;DP4=4,3,3,3;MQ=60	GT:PL	0/1:51,0,121
ChrV	14572091	.	G	A	225	.	DP=21;VDB=0.427542;SGB=-0.692352;MQSB=1;MQ0F=0;AC=2;AN=2;DP4=0,0,10,11;MQ=60	GT:PL	1/1:255,63,0
ChrV	14590469	.	TTCTCTCTCTCTCTCTCTCTCTCTCTCT	TTCTCTCTCTCTCTCTCTCTCTCTCT	81	.	INDEL;IDV=6;IMF=0.26087;DP=23;VDB=0.199289;SGB=-0.636426;MQSB=1;MQ0F=0;ICB=1;HOB=0.5;AC=1;AN=2;DP4=10,6,6,1;MQ=60	GT:PL	0/1:115,0,255
ChrV	14620705	.	GTCTCTCTCTCTCTCTC	GTCTCTCTCTCTCTC	12.5362	.	INDEL;IDV=2;IMF=0.142857;DP=14;VDB=0.329867;SGB=-0.453602;MQSB=1;MQ0F=0;ICB=1;HOB=0.5;AC=1;AN=2;DP4=5,7,1,1;MQ=60	GT:PL	0/1:48,0,255
ChrV	14747162	.	AAGGG	A	4.50084	.	INDEL;IDV=1;IMF=0.125;DP=8;VDB=0.251998;SGB=-0.379885;MQSB=1;MQ0F=0;ICB=1;HOB=0.5;AC=1;AN=2;DP4=6,1,0,1;MQ=60	GT:PL	0/1:36,0,89
ChrV	14808726	.	AAGAGAGAGAGAGAGAGAGAGAGAGAG	AAGAGAGAGAGAGAGAGAGAGAGAG	45.6721	.	INDEL;IDV=4;IMF=0.222222;DP=18;VDB=0.276208;SGB=-0.556411;MQSB=1;MQ0F=0;ICB=1;HOB=0.5;AC=1;AN=2;DP4=9,5,0,4;MQ=60	GT:PL	0/1:80,0,255
ChrV	14812027	.	AGGGGGGGGG	AGGGGGGGG	59	.	INDEL;IDV=16;IMF=0.941176;DP=17;VDB=0.802805;SGB=-0.689466;MQSB=1;MQ0F=0;AC=2;AN=2;DP4=0,1,7,9;MQ=60	GT:PL	1/1:86,38,0
ChrV	14826281	.	TCCCCCC	TCCCCCCCC	4.85564	.	INDEL;IDV=1;IMF=0.166667;DP=6;VDB=0.967177;SGB=-0.453602;MQSB=0.861511;MQ0F=0;ICB=1;HOB=0.5;AC=1;AN=2;DP4=2,2,1,1;MQ=55	GT:PL	0/1:36,0,66
ChrV	14826288	.	T	C	3.22451	.	DP=6;VDB=0.6;SGB=-0.453602;MQSB=1;MQ0F=0;AC=2;AN=2;DP4=0,0,1,1;MQ=45	GT:PL	1/1:30,6,0
ChrV	14953579	.	T	G	225	.	DP=19;VDB=0.706638;SGB=-0.689466;MQSB=1;MQ0F=0;AC=2;AN=2;DP4=0,0,9,7;MQ=60	GT:PL	1/1:255,48,0
ChrV	15049342	.	T	G	77	.	DP=12;VDB=0.665828;SGB=-0.670168;MQSB=0.761877;MQ0F=0.0833333;AC=2;AN=2;DP4=0,0,5,5;MQ=15	GT:PL	1/1:107,30,0
ChrV	15076115	.	T	G	8.99612	.	DP=11;VDB=0.116687;SGB=-0.511536;RPB=1;MQB=1;BQB=1;MQ0F=0;ICB=1;HOB=0.5;AC=1;AN=2;DP4=0,1,0,3;MQ=45	GT:PL	0/1:41,0,12
ChrV	15105284	.	AATATATATATATATATATATATAT	AATATATATATATATATATATAT	42.9634	.	INDEL;IDV=5;IMF=0.416667;DP=12;VDB=0.769043;SGB=-0.590765;MQSB=0.931779;MQ0F=0;ICB=1;HOB=0.5;AC=1;AN=2;DP4=2,5,4,1;MQ=55	GT:PL	0/1:76,0,163
ChrV	15116921	.	TAGAGAGAGAGAGAGAGAGAGAGAGA	TAGAGAGAGAGAGAGAGAGAGA	42.5368	.	INDEL;IDV=4;IMF=0.25;DP=16;VDB=0.299629;SGB=-0.556411;MQSB=1;MQ0F=0;ICB=1;HOB=0.5;AC=1;AN=2;DP4=7,5,2,2;MQ=60	GT:PL	0/1:77,0,255
ChrV	15117994	.	C	A	3.98021	.	DP=13;VDB=0.02;SGB=-0.453602;RPB=0.636364;MQB=1;MQSB=0.961166;BQB=0.363636;MQ0F=0;ICB=1;HOB=0.5;AC=1;AN=2;DP4=6,5,0,2;MQ=60	GT:PL	0/1:37,0,255
ChrV	15274270	.	TCCCCCCCC	TCCCCCCCCC	54	.	INDEL;IDV=15;IMF=0.882353;DP=17;VDB=0.93869;SGB=-0.688148;MQSB=1;MQ0F=0;AC=2;AN=2;DP4=1,1,8,7;MQ=60	GT:PL	1/1:81,24,0
ChrV	15558581	.	ACTCTCTCTCTCTCT	ACTCTCTCTCTCTCTCT	3.03769	.	INDEL;IDV=1;IMF=0.142857;DP=7;VDB=0.7368;SGB=-0.379885;MQSB=1.01283;MQ0F=0;ICB=1;HOB=0.5;AC=1;AN=2;DP4=2,4,1,0;MQ=60	GT:PL	0/1:35,0,194
ChrV	15791175	.	C	A	225	.	DP=18;VDB=0.0509936;SGB=-0.689466;MQSB=1;MQ0F=0;AC=2;AN=2;DP4=0,0,3,13;MQ=60	GT:PL	1/1:255,48,0
ChrV	15836091	.	AAGAGAGAGAGAGAGAG	AAGAGAGAGAGAGAG	21.7732	.	INDEL;IDV=3;IMF=0.130435;DP=23;VDB=0.514408;SGB=-0.511536;MQSB=1;MQ0F=0;ICB=1;HOB=0.5;AC=1;AN=2;DP4=14,6,2,1;MQ=60	GT:PL	0/1:58,0,255
ChrV	15838127	.	TGAGAGAGAGAGAGAGA	TGAGAGAGAGAGAGA	8.86268	.	INDEL;IDV=2;IMF=0.153846;DP=13;VDB=0.366908;SGB=-0.453602;MQSB=0.961166;MQ0F=0;ICB=1;HOB=0.5;AC=1;AN=2;DP4=6,5,0,2;MQ=60	GT:PL	0/1:44,0,255
ChrV	15858038	.	A	C	197	.	DP=12;VDB=0.0966918;SGB=-0.651104;MQSB=1;MQ0F=0;AC=2;AN=2;DP4=0,0,6,2;MQ=60	GT:PL	1/1:227,24,0
ChrV	15902855	.	TA	TAAAA	15.3825	.	INDEL;IDV=1;IMF=0.25;DP=4;VDB=0.100421;SGB=-0.379885;MQSB=1;MQ0F=0;ICB=1;HOB=0.5;AC=1;AN=2;DP4=1,2,0,1;MQ=60	GT:PL	0/1:48,0,70
ChrV	15902858	.	AT	A	15.6393	.	INDEL;IDV=3;IMF=0.75;DP=4;VDB=0.100421;SGB=-0.453602;MQSB=1;MQ0F=0;AC=2;AN=2;DP4=0,2,1,1;MQ=60	GT:PL	1/1:43,0,1
ChrV	15902942	.	AT	A	28.3773	.	INDEL;IDV=2;IMF=0.4;DP=5;VDB=0.106137;SGB=-0.453602;MQSB=0.666667;MQ0F=0;AC=2;AN=2;DP4=2,1,1,1;MQ=52	GT:PL	1/1:55,0,0
ChrV	16108278	.	C	T	18.8271	.	DP=21;VDB=0.02;SGB=-0.453602;RPB=0.470588;MQB=1;MQSB=1;BQB=0;MQ0F=0;ICB=1;HOB=0.5;AC=1;AN=2;DP4=9,8,2,0;MQ=60	GT:PL	0/1:54,0,255
ChrV	16108288	.	G	T	28.2023	.	DP=19;VDB=0.02;SGB=-0.453602;RPB=0.714286;MQB=1;MQSB=1;BQB=0.0714286;MQ0F=0;ICB=1;HOB=0.5;AC=1;AN=2;DP4=7,7,2,0;MQ=60	GT:PL	0/1:63,0,255
ChrV	16186494	.	ACCCCCCCCC	ACCCCCCCC	14.0569	.	INDEL;IDV=6;IMF=0.857143;DP=7;VDB=0.250641;SGB=-0.616816;MQSB=1;MQ0F=0;AC=2;AN=2;DP4=1,0,4,2;MQ=60	GT:PL	1/1:41,9,0
ChrV	16330742	.	A	C	225	.	DP=19;VDB=0.47652;SGB=-0.689466;MQSB=1;MQ0F=0;AC=2;AN=2;DP4=0,0,7,9;MQ=60	GT:PL	1/1:255,48,0
ChrV	16402714	.	A	C	178	.	DP=10;VDB=0.342481;SGB=-0.651104;MQSB=0.900802;MQ0F=0;AC=2;AN=2;DP4=0,0,5,3;MQ=60	GT:PL	1/1:208,24,0
ChrV	16490990	.	T	C	225	.	DP=19;VDB=0.474707;SGB=-0.69168;MQSB=1;MQ0F=0;AC=2;AN=2;DP4=0,0,12,7;MQ=60	GT:PL	1/1:255,57,0
ChrV	16629639	.	TAGAGAGAGAGAGAGAGAGAGAGAGAGAGAGAGAGAGAGAGAG	TAGAGAGAGAGAGAGAGAGAGAGAGAGAGAGAGAGAGAGAG	22.1671	.	INDEL;IDV=3;IMF=0.25;DP=12;VDB=0.949689;SGB=-0.511536;MQSB=0.95494;MQ0F=0;ICB=1;HOB=0.5;AC=1;AN=2;DP4=5,4,0,3;MQ=60	GT:PL	0/1:56,0,215
ChrV	16687124	.	GA	G	8.98197	.	INDEL;IDV=3;IMF=0.3;DP=10;VDB=0.491369;SGB=-0.556411;MQSB=0.727822;MQ0F=0;ICB=1;HOB=0.5;AC=1;AN=2;DP4=2,4,4,0;MQ=53	GT:PL	0/1:41,0,53
ChrV	16850869	.	C	G	20.4559	.	DP=21;VDB=0.00800342;SGB=-0.556411;RPB=0.859633;MQB=0.980199;MQSB=0.850016;BQB=0.402021;MQ0F=0;ICB=1;HOB=0.5;AC=1;AN=2;DP4=9,6,4,0;MQ=59	GT:PL	0/1:55,0,255
ChrV	16925369	.	T	C	4.53251	.	DP=18;VDB=0.336489;SGB=-0.511536;RPB=0.364027;MQB=1;MQSB=1;BQB=0.673857;MQ0F=0;ICB=1;HOB=0.5;AC=1;AN=2;DP4=5,10,3,0;MQ=60	GT:PL	0/1:38,0,255
ChrV	16925522	.	G	A	119	.	DP=32;VDB=0.0113307;SGB=-0.651104;RPB=0.708895;MQB=0.000224867;MQSB=0.185591;BQB=0.679965;MQ0F=0;ICB=1;HOB=0.5;AC=1;AN=2;DP4=5,16,5,3;MQ=55	GT:PL	0/1:153,0,255
ChrV	16925564	.	A	G	62	.	DP=32;VDB=0.00580824;SGB=-0.616816;RPB=0.16685;MQB=0.000941777;MQSB=0.849331;BQB=0.417282;MQ0F=0;ICB=1;HOB=0.5;AC=1;AN=2;DP4=9,15,3,3;MQ=56	GT:PL	0/1:97,0,255
ChrV	16925568	.	G	A	64	.	DP=31;VDB=0.00235615;SGB=-0.616816;RPB=0.0644161;MQB=0.00100779;MQSB=0.868336;BQB=0.18724;MQ0F=0;ICB=1;HOB=0.5;AC=1;AN=2;DP4=9,14,3,3;MQ=56	GT:PL	0/1:99,0,255
ChrV	16925618	.	G	T	68	.	DP=21;VDB=0.00187095;SGB=-0.590765;RPB=0.255729;MQB=0.00427682;MQSB=0.534641;BQB=0.758709;MQ0F=0;ICB=1;HOB=0.5;AC=1;AN=2;DP4=12,4,2,3;MQ=55	GT:PL	0/1:102,0,255
ChrV	16925620	.	T	G	67	.	DP=22;VDB=0.00187095;SGB=-0.590765;RPB=0.390668;MQB=0.00391289;MQSB=0.508445;BQB=0.411907;MQ0F=0;ICB=1;HOB=0.5;AC=1;AN=2;DP4=13,4,2,3;MQ=55	GT:PL	0/1:101,0,255
ChrV	16925629	.	C	A	66	.	DP=20;VDB=0.00187095;SGB=-0.590765;RPB=0.551431;MQB=0.00471436;MQSB=0.418638;BQB=0.604224;MQ0F=0;ICB=1;HOB=0.5;AC=1;AN=2;DP4=12,3,2,3;MQ=54	GT:PL	0/1:100,0,241
ChrV	16925639	.	C	T	79	.	DP=18;VDB=0.00187095;SGB=-0.590765;RPB=0.76088;MQB=0.00590723;MQSB=0.311235;BQB=0.245601;MQ0F=0;ICB=1;HOB=0.5;AC=1;AN=2;DP4=11,2,2,3;MQ=54	GT:PL	0/1:113,0,219
ChrV	16925646	.	T	C	79	.	DP=17;VDB=0.00187095;SGB=-0.590765;RPB=1;MQB=0.00673795;MQSB=0.33659;BQB=0.0862936;MQ0F=0;ICB=1;HOB=0.5;AC=1;AN=2;DP4=10,2,2,3;MQ=54	GT:PL	0/1:112,0,188
ChrV	16925649	.	A	T	85	.	DP=16;VDB=0.00187095;SGB=-0.590765;RPB=0.697005;MQB=0.00780539;MQSB=0.366897;BQB=0.214015;MQ0F=0;ICB=1;HOB=0.5;AC=1;AN=2;DP4=9,2,2,3;MQ=53	GT:PL	0/1:118,0,197
ChrV	16925654	.	T	A	86	.	DP=16;VDB=0.00187095;SGB=-0.590765;RPB=0.140122;MQB=0.00780539;MQSB=0.191205;BQB=0.193441;MQ0F=0;ICB=1;HOB=0.5;AC=1;AN=2;DP4=10,1,2,3;MQ=53	GT:PL	0/1:119,0,185
ChrV	16925659	.	A	G	86	.	DP=16;VDB=0.00187095;SGB=-0.590765;RPB=0.140122;MQB=0.00780539;MQSB=0.191205;BQB=0.174286;MQ0F=0;ICB=1;HOB=0.5;AC=1;AN=2;DP4=10,1,2,3;MQ=53	GT:PL	0/1:119,0,181
ChrV	16925663	.	T	C	84	.	DP=16;VDB=0.00187095;SGB=-0.590765;RPB=0.0497871;MQB=0.00920968;MQSB=0.211556;BQB=0.859096;MQ0F=0;ICB=1;HOB=0.5;AC=1;AN=2;DP4=9,1,2,3;MQ=53	GT:PL	0/1:117,0,184
ChrV	16925909	.	G	A	167	.	DP=28;VDB=2.24379e-05;SGB=-0.670168;RPB=0.0309846;MQB=1;MQSB=1;BQB=0.385484;MQ0F=0;ICB=1;HOB=0.5;AC=1;AN=2;DP4=5,12,3,7;MQ=60	GT:PL	0/1:200,0,255
ChrV	16926054	.	C	T	78	.	DP=13;VDB=0.00558876;SGB=-0.590765;RPB=0.0137638;MQB=0.84246;MQSB=0.935229;BQB=0.976181;MQ0F=0;ICB=1;HOB=0.5;AC=1;AN=2;DP4=4,4,1,4;MQ=58	GT:PL	0/1:111,0,183
ChrV	16926065	.	C	T	82	.	DP=13;VDB=0.0196075;SGB=-0.590765;RPB=0.0897512;MQB=0.84246;MQSB=0.935229;BQB=0.380236;MQ0F=0;ICB=1;HOB=0.5;AC=1;AN=2;DP4=4,4,1,4;MQ=58	GT:PL	0/1:115,0,165
ChrV	16926071	.	A	T	111	.	DP=11;VDB=0.0269737;SGB=-0.616816;RPB=0.356607;MQB=0.891517;MQSB=0.924449;BQB=0.297172;MQ0F=0;ICB=1;HOB=0.5;AC=1;AN=2;DP4=3,2,1,5;MQ=57	GT:PL	0/1:144,0,115
ChrV	16926081	.	C	T	105	.	DP=16;VDB=0.072067;SGB=-0.616816;RPB=0.431591;MQB=0.868815;MQSB=0.954207;BQB=0.0621765;MQ0F=0;ICB=1;HOB=0.5;AC=1;AN=2;DP4=4,5,1,5;MQ=58	GT:PL	0/1:138,0,195
ChrV	16926086	.	G	A	104	.	DP=18;VDB=0.105075;SGB=-0.616816;RPB=0.0691334;MQB=0.85832;MQSB=0.955563;BQB=0.0143003;MQ0F=0;ICB=1;HOB=0.5;AC=1;AN=2;DP4=5,6,1,5;MQ=58	GT:PL	0/1:137,0,229
ChrV	16926101	.	T	A	160	.	DP=19;VDB=0.50952;SGB=-0.651104;RPB=0.758709;MQB=0.661993;MQSB=0.839457;BQB=0.0304732;MQ0F=0;ICB=1;HOB=0.5;AC=1;AN=2;DP4=4,7,3,5;MQ=58	GT:PL	0/1:193,0,218
ChrV	16926112	.	C	A	157	.	DP=20;VDB=0.49048;SGB=-0.651104;RPB=0.986456;MQB=0.661993;MQSB=0.839457;BQB=0.865858;MQ0F=0;ICB=1;HOB=0.5;AC=1;AN=2;DP4=4,7,3,5;MQ=57	GT:PL	0/1:190,0,234
ChrV	16926114	.	C	T	141	.	DP=20;VDB=0.49048;SGB=-0.651104;RPB=0.986456;MQB=0.661993;MQSB=0.839457;BQB=0.825504;MQ0F=0;ICB=1;HOB=0.5;AC=1;AN=2;DP4=4,7,3,5;MQ=57	GT:PL	0/1:174,0,230
ChrV	16926123	.	C	A	156	.	DP=21;VDB=0.50952;SGB=-0.651104;RPB=0.988166;MQB=0.651439;MQSB=0.857404;BQB=0.558035;MQ0F=0;ICB=1;HOB=0.5;AC=1;AN=2;DP4=4,8,3,5;MQ=57	GT:PL	0/1:189,0,248
ChrV	16926142	.	A	T	101	.	DP=22;VDB=0.252876;SGB=-0.616816;RPB=0.74112;MQB=0.498749;MQSB=0.906807;BQB=0.170848;MQ0F=0;ICB=1;HOB=0.5;AC=1;AN=2;DP4=4,12,2,4;MQ=58	GT:PL	0/1:134,0,255
ChrV	16926149	.	A	T	76	.	DP=21;VDB=0.0886428;SGB=-0.590765;RPB=0.940868;MQB=0.424373;MQSB=0.909156;BQB=0.551431;MQ0F=0;ICB=1;HOB=0.5;AC=1;AN=2;DP4=3,12,2,3;MQ=57	GT:PL	0/1:110,0,255
ChrV	16926157	.	T	A	33.2938	.	DP=22;VDB=0.0437511;SGB=-0.556411;RPB=0.964547;MQB=0.313771;MQSB=0.896649;BQB=0.975245;MQ0F=0;ICB=1;HOB=0.5;AC=1;AN=2;DP4=4,13,2,2;MQ=58	GT:PL	0/1:68,0,255
ChrV	16926162	.	C	A	18.7474	.	DP=24;VDB=0.0437511;SGB=-0.556411;RPB=0.996716;MQB=0.304983;MQSB=0.875173;BQB=0.888322;MQ0F=0;ICB=1;HOB=0.5;AC=1;AN=2;DP4=6,13,2,2;MQ=58	GT:PL	0/1:54,0,255
ChrV	16926168	.	G	T	19.5646	.	DP=25;VDB=0.0452455;SGB=-0.556411;RPB=0.800493;MQB=0.297739;MQSB=0.878264;BQB=0.956996;MQ0F=0;ICB=1;HOB=0.5;AC=1;AN=2;DP4=7,14,2,2;MQ=58	GT:PL	0/1:55,0,255
ChrV	16926171	.	C	T	24.6291	.	DP=25;VDB=0.0452455;SGB=-0.556411;RPB=0.800493;MQB=0.297739;MQSB=0.878264;BQB=0.933624;MQ0F=0;ICB=1;HOB=0.5;AC=1;AN=2;DP4=7,14,2,2;MQ=58	GT:PL	0/1:60,0,255
ChrV	16926172	.	T	C	18.5157	.	DP=26;VDB=0.0452455;SGB=-0.556411;RPB=0.736714;MQB=0.294575;MQSB=0.88901;BQB=0.716079;MQ0F=0;ICB=1;HOB=0.5;AC=1;AN=2;DP4=7,15,2,2;MQ=58	GT:PL	0/1:54,0,255
ChrV	16926194	.	T	C	20.9435	.	DP=17;VDB=0.928514;SGB=-0.511536;RPB=0.880748;MQB=0.0301974;MQSB=0.971479;BQB=0.982301;MQ0F=0;ICB=1;HOB=0.5;AC=1;AN=2;DP4=7,7,2,1;MQ=57	GT:PL	0/1:56,0,255
ChrV	16926255	.	T	C	148	.	DP=22;VDB=0.194572;SGB=-0.670168;RPB=0.0470255;MQB=0.494431;MQSB=0.841445;BQB=0.750137;MQ0F=0;ICB=1;HOB=0.5;AC=1;AN=2;DP4=9,3,8,2;MQ=57	GT:PL	0/1:181,0,225
ChrV	16926281	.	A	T	153	.	DP=23;VDB=0.0132092;SGB=-0.670168;RPB=0.00741025;MQB=0.731218;MQSB=0.943677;BQB=0.33269;MQ0F=0;ICB=1;HOB=0.5;AC=1;AN=2;DP4=10,2,8,2;MQ=59	GT:PL	0/1:186,0,245
ChrV	16926293	.	T	G	106	.	DP=20;VDB=0.00114127;SGB=-0.616816;RPB=0.00339922;MQB=1;MQSB=1;BQB=0.24146;MQ0F=0;ICB=1;HOB=0.5;AC=1;AN=2;DP4=10,2,4,2;MQ=60	GT:PL	0/1:139,0,252
ChrV	16926363	.	T	A	156	.	DP=24;VDB=0.000111533;SGB=-0.670168;RPB=0.00987936;MQB=1;MQSB=1;BQB=0.704349;MQ0F=0;ICB=1;HOB=0.5;AC=1;AN=2;DP4=10,3,5,5;MQ=60	GT:PL	0/1:189,0,226
ChrV	16926369	.	A	C	163	.	DP=25;VDB=0.00024733;SGB=-0.670168;RPB=0.357364;MQB=1;MQSB=1;BQB=0.748477;MQ0F=0;ICB=1;HOB=0.5;AC=1;AN=2;DP4=10,4,5,5;MQ=60	GT:PL	0/1:196,0,238
ChrV	16926417	.	A	G	222	.	DP=30;VDB=0.0504409;SGB=-0.686358;RPB=0.252779;MQB=0.947838;MQSB=0.947838;BQB=0.321882;MQ0F=0;ICB=1;HOB=0.5;AC=1;AN=2;DP4=10,5,5,9;MQ=59	GT:PL	0/1:255,0,248
ChrV	16926418	.	C	T	216	.	DP=29;VDB=0.0259155;SGB=-0.683931;RPB=0.29331;MQB=0.942064;MQSB=0.949591;BQB=0.99894;MQ0F=0;ICB=1;HOB=0.5;AC=1;AN=2;DP4=9,6,5,8;MQ=59	GT:PL	0/1:249,0,255
ChrV	16926478	.	T	C	142	.	DP=30;VDB=0.0118736;SGB=-0.651104;RPB=0.938604;MQB=0.312299;MQSB=0.997514;BQB=0.0648157;MQ0F=0;ICB=1;HOB=0.5;AC=1;AN=2;DP4=11,9,6,2;MQ=59	GT:PL	0/1:175,0,255
ChrV	16926483	.	G	C	152	.	DP=29;VDB=0.0128285;SGB=-0.651104;RPB=0.958466;MQB=0.331753;MQSB=1;BQB=0.0577071;MQ0F=0;ICB=1;HOB=0.5;AC=1;AN=2;DP4=10,7,6,2;MQ=58	GT:PL	0/1:185,0,255
ChrV	16926490	.	C	A	126	.	DP=30;VDB=0.00907312;SGB=-0.651104;RPB=0.998591;MQB=0.697047;MQSB=0.99874;BQB=0.649376;MQ0F=0;ICB=1;HOB=0.5;AC=1;AN=2;DP4=12,7,5,3;MQ=58	GT:PL	0/1:159,0,255
ChrV	16926491	.	A	T	146	.	DP=30;VDB=0.039586;SGB=-0.662043;RPB=0.725343;MQB=0.169013;MQSB=0.958221;BQB=0.380243;MQ0F=0;ICB=1;HOB=0.5;AC=1;AN=2;DP4=11,9,7,2;MQ=58	GT:PL	0/1:179,0,255
ChrV	16926641	.	T	A	169	.	DP=25;VDB=0.0530937;SGB=-0.680642;RPB=0.30614;MQB=0.597127;MQSB=0.513061;BQB=0.743841;MQ0F=0;ICB=1;HOB=0.5;AC=1;AN=2;DP4=3,8,2,10;MQ=58	GT:PL	0/1:202,0,218
ChrV	16926670	.	C	A	112	.	DP=22;VDB=0.00744525;SGB=-0.662043;RPB=0.42136;MQB=1;MQSB=1;BQB=0.960401;MQ0F=0;ICB=1;HOB=0.5;AC=1;AN=2;DP4=2,10,0,9;MQ=60	GT:PL	0/1:145,0,222
ChrV	16926686	.	A	C	81	.	DP=19;VDB=0.00278439;SGB=-0.636426;RPB=0.107298;MQB=1;MQSB=1;BQB=0.724465;MQ0F=0;ICB=1;HOB=0.5;AC=1;AN=2;DP4=3,9,0,7;MQ=60	GT:PL	0/1:114,0,228
ChrV	16926689	.	T	C	89	.	DP=20;VDB=0.00243553;SGB=-0.636426;RPB=0.107298;MQB=1;MQSB=1;BQB=0.839457;MQ0F=0;ICB=1;HOB=0.5;AC=1;AN=2;DP4=2,10,0,7;MQ=60	GT:PL	0/1:122,0,221
ChrV	16926757	.	T	G	11.563	.	DP=17;VDB=0.0411132;SGB=-0.511536;RPB=0.368713;MQB=0.216663;MQSB=0.88901;BQB=0.99774;MQ0F=0;ICB=1;HOB=0.5;AC=1;AN=2;DP4=4,9,0,3;MQ=58	GT:PL	0/1:46,0,244
ChrV	16926764	.	T	C	25.934	.	DP=15;VDB=0.0588947;SGB=-0.511536;RPB=0.552148;MQB=0.230693;MQSB=0.896649;BQB=0.150478;MQ0F=0;ICB=1;HOB=0.5;AC=1;AN=2;DP4=3,8,0,3;MQ=58	GT:PL	0/1:60,0,218
ChrV	16926767	.	C	A	28.9929	.	DP=15;VDB=0.0649539;SGB=-0.511536;RPB=0.646383;MQB=0.230693;MQSB=0.896649;BQB=0.12893;MQ0F=0;ICB=1;HOB=0.5;AC=1;AN=2;DP4=3,8,0,3;MQ=58	GT:PL	0/1:63,0,218
ChrV	16926770	.	T	A	29.0295	.	DP=15;VDB=0.0681597;SGB=-0.511536;RPB=0.987952;MQB=0.230693;MQSB=0.852144;BQB=0.2628;MQ0F=0;ICB=1;HOB=0.5;AC=1;AN=2;DP4=4,7,0,3;MQ=58	GT:PL	0/1:63,0,228
ChrV	16926773	.	T	A	21.5241	.	DP=17;VDB=0.074936;SGB=-0.511536;RPB=0.760518;MQB=0.216663;MQSB=0.851779;BQB=0.30215;MQ0F=0;ICB=1;HOB=0.5;AC=1;AN=2;DP4=5,8,0,3;MQ=58	GT:PL	0/1:56,0,255
ChrV	16926775	.	T	G	21.5572	.	DP=17;VDB=0.0822145;SGB=-0.511536;RPB=0.682254;MQB=0.216663;MQSB=0.851779;BQB=0.27167;MQ0F=0;ICB=1;HOB=0.5;AC=1;AN=2;DP4=5,8,0,3;MQ=58	GT:PL	0/1:56,0,252
ChrV	16926794	.	C	T	33.6263	.	DP=21;VDB=0.472095;SGB=-0.556411;RPB=0.375311;MQB=0.75484;MQSB=0.957193;BQB=0.998751;MQ0F=0;ICB=1;HOB=0.5;AC=1;AN=2;DP4=7,8,0,4;MQ=59	GT:PL	0/1:68,0,255
ChrV	17007443	.	CAGAGAGAGAGAGAGAGAGAGAGAGAGA	CAGAGAGAGAGAGAGAGAGAGAGAGA	55	.	INDEL;IDV=4;IMF=0.210526;DP=19;VDB=0.0297257;SGB=-0.556411;MQSB=1;MQ0F=0;ICB=1;HOB=0.5;AC=1;AN=2;DP4=4,11,1,3;MQ=60	GT:PL	0/1:89,0,255
ChrV	17016926	.	T	C	225	.	DP=17;VDB=0.586927;SGB=-0.683931;MQSB=0.961166;MQ0F=0;AC=2;AN=2;DP4=0,0,7,6;MQ=60	GT:PL	1/1:255,39,0
ChrV	17077103	.	TTC	TGCCCTC	6.6262	.	INDEL;IDV=2;IMF=0.0178571;DP=112;VDB=0;SGB=-0.556411;MQSB=0.0101968;MQ0F=0.25;AC=2;AN=2;DP4=79,29,0,4;MQ=14	GT:PL	1/1:35,255,0
ChrV	17127062	.	T	G	9.7597	.	DP=19;VDB=0.312308;SGB=-0.590765;RPB=0.8;MQB=0.8;MQSB=0.4;BQB=0;MQ0F=0;ICB=1;HOB=0.5;AC=1;AN=2;DP4=0,2,2,3;MQ=53	GT:PL	0/1:42,0,26
ChrV	17245389	.	ACCCCCCCCCCCC	ACCCCCCCCCC	17.1975	.	INDEL;IDV=7;IMF=0.7;DP=10;VDB=0.580586;SGB=-0.636426;MQSB=0.916482;MQ0F=0;ICB=1;HOB=0.5;AC=1;AN=2;DP4=2,1,5,2;MQ=60	GT:PL	0/1:49,0,9
ChrV	17254030	.	TTATATATATATATATATATATATATA	TTATATATATATATATATATATATA	39.8523	.	INDEL;IDV=5;IMF=0.294118;DP=17;VDB=0.10769;SGB=-0.590765;MQSB=0.447194;MQ0F=0;ICB=1;HOB=0.5;AC=1;AN=2;DP4=6,6,4,1;MQ=56	GT:PL	0/1:74,0,254
ChrV	17276012	.	GACCCCCCC	G	9.26021	.	INDEL;IDV=1;IMF=0.2;DP=5;VDB=0.178985;SGB=-0.379885;MQSB=1;MQ0F=0;ICB=1;HOB=0.5;AC=1;AN=2;DP4=4,0,0,1;MQ=59	GT:PL	0/1:42,0,98
ChrV	17324808	.	GTCTC	GTC	11.2591	.	INDEL;IDV=1;IMF=0.111111;DP=9;VDB=0.293521;SGB=-0.453602;MQSB=0.924584;MQ0F=0;ICB=1;HOB=0.5;AC=1;AN=2;DP4=3,4,0,2;MQ=60	GT:PL	0/1:44,0,98
ChrV	17324810	.	CT	C	7.9238	.	INDEL;IDV=3;IMF=0.333333;DP=9;VDB=0.310568;SGB=-0.556411;MQSB=0.924584;MQ0F=0;ICB=1;HOB=0.5;AC=1;AN=2;DP4=3,2,0,4;MQ=60	GT:PL	0/1:40,0,82
ChrV	17343972	.	C	T	225	.	DP=11;VDB=0.120448;SGB=-0.670168;MQSB=0.952347;MQ0F=0;AC=2;AN=2;DP4=0,0,5,5;MQ=60	GT:PL	1/1:255,30,0
ChrV	17372526	.	G	T	220	.	DP=14;VDB=0.974316;SGB=-0.680642;MQSB=1;MQ0F=0;AC=2;AN=2;DP4=0,0,9,3;MQ=60	GT:PL	1/1:250,36,0
ChrV	17620441	.	G	A	149	.	DP=9;VDB=0.464927;SGB=-0.636426;MQSB=0.810265;MQ0F=0;AC=2;AN=2;DP4=0,0,3,4;MQ=57	GT:PL	1/1:179,21,0
ChrV	17745663	.	AGG	AGGCGGG	6.84922	.	INDEL;IDV=1;IMF=0.142857;DP=7;VDB=0.582308;SGB=-0.379885;MQSB=1;MQ0F=0;ICB=1;HOB=0.5;AC=1;AN=2;DP4=1,5,0,1;MQ=57	GT:PL	0/1:39,0,86
ChrV	17754276	.	TGGGGGGGGGGGGG	TGGGGGGGGGGG	17.4165	.	INDEL;IDV=10;IMF=0.666667;DP=15;VDB=0.681863;SGB=-0.676189;MQSB=1;MQ0F=0;ICB=1;HOB=0.5;AC=1;AN=2;DP4=3,1,5,6;MQ=60	GT:PL	0/1:50,0,47
ChrV	17976377	.	C	T	184	.	DP=17;VDB=0.233032;SGB=-0.662043;MQSB=0.857143;MQ0F=0;AC=2;AN=2;DP4=0,0,2,7;MQ=58	GT:PL	1/1:214,27,0
ChrV	18000428	.	ACCCCCCCCCCCC	ACCCCCCCCCC	42.9493	.	INDEL;IDV=10;IMF=0.666667;DP=15;VDB=0.497142;SGB=-0.670168;MQSB=1;MQ0F=0;ICB=1;HOB=0.5;AC=1;AN=2;DP4=2,3,5,5;MQ=60	GT:PL	0/1:76,0,33
ChrV	18030396	.	AAGAGAGAGAGAGAGAGA	AAGAGAGAGAGAGA	34.42	.	INDEL;IDV=3;IMF=0.176471;DP=17;VDB=0.435056;SGB=-0.511536;MQSB=1;MQ0F=0;ICB=1;HOB=0.5;AC=1;AN=2;DP4=5,9,1,2;MQ=60	GT:PL	0/1:70,0,255
ChrV	18039284	.	CA	C	12.4195	.	INDEL;IDV=4;IMF=0.4;DP=10;VDB=0.913584;SGB=-0.556411;MQSB=0.895781;MQ0F=0;ICB=1;HOB=0.5;AC=1;AN=2;DP4=4,2,0,4;MQ=58	GT:PL	0/1:45,0,91
ChrV	18279160	.	T	G	126	.	DP=9;VDB=0.322751;SGB=-0.662043;MQSB=0.285714;MQ0F=0.111111;AC=2;AN=2;DP4=0,0,7,2;MQ=25	GT:PL	1/1:156,27,0
ChrV	18336581	.	C	T	185	.	DP=10;VDB=0.215483;SGB=-0.651104;MQSB=1;MQ0F=0;AC=2;AN=2;DP4=0,0,6,2;MQ=60	GT:PL	1/1:215,24,0
ChrV	18451180	.	A	G	4.84308	.	DP=13;VDB=0.66;SGB=-0.453602;RPB=0.8;MQB=1;MQSB=1;BQB=0.6;MQ0F=0;ICB=1;HOB=0.5;AC=1;AN=2;DP4=3,7,1,1;MQ=60	GT:PL	0/1:38,0,200
ChrV	18541577	.	G	A	225	.	DP=17;VDB=0.0804569;SGB=-0.689466;MQSB=1;MQ0F=0;AC=2;AN=2;DP4=0,0,11,5;MQ=60	GT:PL	1/1:255,48,0
ChrV	18682196	.	T	G	211	.	DP=11;VDB=0.445356;SGB=-0.676189;MQSB=0.666667;MQ0F=0;AC=2;AN=2;DP4=0,0,2,9;MQ=44	GT:PL	1/1:241,33,0
ChrV	18685655	.	C	A	3.87982	.	DP=13;VDB=0.5;SGB=-0.453602;RPB=0.727273;MQB=1;MQSB=0.961166;BQB=1;MQ0F=0;ICB=1;HOB=0.5;AC=1;AN=2;DP4=5,6,1,1;MQ=60	GT:PL	0/1:37,0,251
ChrV	18698401	.	CCTCTCTCTCTCTCTCTCTCTCTC	CCTCTCTCTCTCTCTCTCTCTC	4.65282	.	INDEL;IDV=2;IMF=0.142857;DP=14;VDB=0.705322;SGB=-0.453602;MQSB=1;MQ0F=0;ICB=1;HOB=0.5;AC=1;AN=2;DP4=9,3,0,2;MQ=60	GT:PL	0/1:39,0,255
ChrV	18777227	.	CA	C	68	.	INDEL;IDV=5;IMF=0.227273;DP=22;VDB=0.22082;SGB=-0.662043;MQSB=1;MQ0F=0;ICB=1;HOB=0.5;AC=1;AN=2;DP4=12,1,0,9;MQ=60	GT:PL	0/1:101,0,165
ChrV	18891960	.	C	G	225	.	DP=17;VDB=0.855506;SGB=-0.690438;MQSB=1;MQ0F=0;AC=2;AN=2;DP4=0,0,5,12;MQ=60	GT:PL	1/1:255,51,0
ChrV	18988229	.	C	A	22.4391	.	DP=3;VDB=0.58;SGB=-0.453602;MQSB=1;MQ0F=0;AC=2;AN=2;DP4=0,0,1,1;MQ=27	GT:PL	1/1:52,6,0
ChrV	18995794	.	A	T	14.5687	.	DP=12;VDB=0.0132829;SGB=-0.556411;MQSB=1;MQ0F=0;AC=2;AN=2;DP4=0,0,3,1;MQ=60	GT:PL	1/1:44,12,0
ChrV	19071976	.	T	C	225	.	DP=12;VDB=0.257671;SGB=-0.676189;MQSB=0.950952;MQ0F=0;AC=2;AN=2;DP4=0,0,5,6;MQ=60	GT:PL	1/1:255,33,0
ChrV	19112671	.	C	T	225	.	DP=16;VDB=0.92993;SGB=-0.686358;MQSB=1;MQ0F=0;AC=2;AN=2;DP4=0,0,8,6;MQ=60	GT:PL	1/1:255,42,0
ChrV	19141307	.	AGGGGGGGGG	AGGGGGGGG	27.2252	.	INDEL;IDV=8;IMF=1;DP=8;VDB=0.905336;SGB=-0.636426;MQSB=0.992367;MQ0F=0;AC=2;AN=2;DP4=1,0,3,4;MQ=60	GT:PL	1/1:54,15,0
ChrV	19157332	.	A	G	3.8228	.	DP=6;VDB=0.9;SGB=-0.453602;RPB=1;MQB=1;MQSB=1;BQB=1;MQ0F=0;ICB=1;HOB=0.5;AC=1;AN=2;DP4=1,0,0,2;MQ=55	GT:PL	0/1:34,0,13
ChrV	19172552	.	GATCATTTAGTAATA	GA	196	.	INDEL;IDV=6;IMF=0.24;DP=25;VDB=0.126547;SGB=-0.616816;MQSB=1;MQ0F=0;ICB=1;HOB=0.5;AC=1;AN=2;DP4=5,14,2,4;MQ=60	GT:PL	0/1:230,0,255
ChrV	19236608	.	G	A	8.8463	.	DP=12;VDB=0.02;SGB=-0.453602;RPB=0.444444;MQB=1;MQSB=0.950952;BQB=0.722222;MQ0F=0;ICB=1;HOB=0.5;AC=1;AN=2;DP4=5,4,1,1;MQ=60	GT:PL	0/1:43,0,216
ChrV	19292189	.	GCAACAACAACAACAACAACAACAA	GCAACAACAACAACAACAACAA	3.27721	.	INDEL;IDV=1;IMF=0.125;DP=8;VDB=0.740326;SGB=-0.379885;MQSB=1;MQ0F=0;ICB=1;HOB=0.5;AC=1;AN=2;DP4=6,1,0,1;MQ=60	GT:PL	0/1:36,0,235
ChrV	19323264	.	ACCCCC	ACCCCCC	3.98074	.	INDEL;IDV=3;IMF=0.214286;DP=14;VDB=0.10893;SGB=-0.590765;MQSB=1;MQ0F=0;ICB=1;HOB=0.5;AC=1;AN=2;DP4=5,4,0,5;MQ=60	GT:PL	0/1:33,0,8
ChrV	19351702	.	TACC	TC	13.438	.	INDEL;IDV=2;IMF=0.181818;DP=11;VDB=0.0862644;SGB=-0.511536;MQSB=0.964642;MQ0F=0;ICB=1;HOB=0.5;AC=1;AN=2;DP4=7,1,0,3;MQ=60	GT:PL	0/1:47,0,142
ChrV	19351703	.	ACCCCCCCCCCCC	ACCCCCCCCCC	23.2382	.	INDEL;IDV=5;IMF=0.454545;DP=11;VDB=0.0927458;SGB=-0.616816;MQSB=0.964642;MQ0F=0;ICB=1;HOB=0.5;AC=1;AN=2;DP4=4,1,3,3;MQ=60	GT:PL	0/1:56,0,23
ChrV	19416740	.	AACACACACACACACACACAC	AACACACACACACACACAC	4.60054	.	INDEL;IDV=2;IMF=0.125;DP=16;VDB=0.478325;SGB=-0.453602;MQSB=1;MQ0F=0;ICB=1;HOB=0.5;AC=1;AN=2;DP4=5,9,1,1;MQ=60	GT:PL	0/1:39,0,255
ChrV	19423833	.	TG	TGG	43.3807	.	INDEL;IDV=1;IMF=0.0714286;DP=14;VDB=0.0225136;SGB=-0.616816;MQSB=0.966012;MQ0F=0;ICB=1;HOB=0.5;AC=1;AN=2;DP4=1,7,6,0;MQ=60	GT:PL	0/1:76,0,99
ChrV	19462122	.	T	C	18.314	.	DP=18;VDB=0.0560361;SGB=-0.511536;RPB=0;MQB=0.666667;MQSB=0.666667;BQB=0.666667;MQ0F=0;ICB=1;HOB=0.5;AC=1;AN=2;DP4=0,2,3,0;MQ=56	GT:PL	0/1:51,0,33
ChrV	19485116	.	CTTTTTTTTTT	CTTTTTTTTT	42.969	.	INDEL;IDV=18;IMF=0.947368;DP=19;VDB=0.705566;SGB=-0.690438;MQSB=0.934728;MQ0F=0;AC=2;AN=2;DP4=0,2,9,8;MQ=59	GT:PL	1/1:70,33,0
ChrV	19947937	.	T	A	225	.	DP=18;VDB=0.926726;SGB=-0.689466;MQSB=0.482237;MQ0F=0;AC=2;AN=2;DP4=0,0,8,8;MQ=51	GT:PL	1/1:255,48,0
ChrV	19997734	.	GTTATTATTATTATTATTATTATTATT	GTTATTATTATTATTATTATTATT	79	.	INDEL;IDV=3;IMF=0.157895;DP=19;VDB=0.854162;SGB=-0.511536;MQSB=1;MQ0F=0;ICB=1;HOB=0.5;AC=1;AN=2;DP4=11,5,1,2;MQ=60	GT:PL	0/1:114,0,255
ChrV	20028918	.	CTAT	CT	22.5346	.	INDEL;IDV=1;IMF=0.0909091;DP=11;VDB=0.998957;SGB=-0.511536;MQSB=0.763675;MQ0F=0;ICB=1;HOB=0.5;AC=1;AN=2;DP4=3,5,1,2;MQ=58	GT:PL	0/1:56,0,151
ChrV	20117232	.	GT	G	54	.	INDEL;IDV=6;IMF=0.315789;DP=19;VDB=0.864209;SGB=-0.616816;MQSB=1;MQ0F=0;ICB=1;HOB=0.5;AC=1;AN=2;DP4=4,9,6,0;MQ=60	GT:PL	0/1:87,0,150
ChrV	20289523	.	CAGAGAGAGAGAGAGAGAGAGAGAGA	CAGAGAGAGAGAGAGAGAGAGAGAGAGA	22.5889	.	INDEL;IDV=2;IMF=0.142857;DP=14;VDB=0.78588;SGB=-0.453602;MQSB=1;MQ0F=0;ICB=1;HOB=0.5;AC=1;AN=2;DP4=7,5,2,0;MQ=60	GT:PL	0/1:57,0,242
ChrV	20472272	.	TGAAGAAGAAGAAGAAGAAG	TGAAGAAGAAGAAGAAG	34.1923	.	INDEL;IDV=2;IMF=0.142857;DP=14;VDB=0.507997;SGB=-0.453602;MQSB=1;MQ0F=0;ICB=1;HOB=0.5;AC=1;AN=2;DP4=8,4,0,2;MQ=60	GT:PL	0/1:69,0,255
ChrV	20504799	.	CCAC	CC	15.671	.	INDEL;IDV=3;IMF=0.2;DP=15;VDB=0.135952;SGB=-0.511536;MQSB=0.954207;MQ0F=0;ICB=1;HOB=0.5;AC=1;AN=2;DP4=5,7,0,3;MQ=59	GT:PL	0/1:49,0,143
ChrV	20525351	.	ACCCCCCCCCCCCC	ACCCCCCCCCCC	4.30041	.	INDEL;IDV=11;IMF=0.6875;DP=16;VDB=0.638929;SGB=-0.651104;MQSB=1;MQ0F=0;ICB=1;HOB=0.5;AC=1;AN=2;DP4=7,1,3,5;MQ=60	GT:PL	0/1:35,0,54
ChrV	20542013	.	A	T	4.37722	.	DP=3;SGB=-0.379885;RPB=1;MQB=1;MQSB=1;BQB=1;MQ0F=0;ICB=1;HOB=0.5;AC=1;AN=2;DP4=1,0,0,1;MQ=60	GT:PL	0/1:35,0,32
ChrV	20564985	.	T	C	6.3551	.	DP=13;VDB=0.578719;SGB=-0.511536;RPB=0.733186;MQB=0.916482;MQSB=0.916482;BQB=0.274945;MQ0F=0;ICB=1;HOB=0.5;AC=1;AN=2;DP4=0,7,3,0;MQ=60	GT:PL	0/1:39,0,118
ChrV	20652035	.	TAGAGAGAGAGAGAGAGAGAGAGAGAGA	TAGAGAGAGAGAGAGAGAGAGAGAGA	3.68474	.	INDEL;IDV=2;IMF=0.142857;DP=14;VDB=0.630945;SGB=-0.453602;MQSB=1;MQ0F=0;ICB=1;HOB=0.5;AC=1;AN=2;DP4=8,4,2,0;MQ=60	GT:PL	0/1:37,0,255
ChrV	20663061	.	C	T	106	.	DP=18;VDB=0.00254716;SGB=-0.636426;RPB=0.00524752;MQB=1;MQSB=1;BQB=0.477935;MQ0F=0;ICB=1;HOB=0.5;AC=1;AN=2;DP4=6,2,6,1;MQ=60	GT:PL	0/1:139,0,180
ChrV	20663067	.	T	C	117	.	DP=16;VDB=0.00529893;SGB=-0.636426;RPB=0.00571605;MQB=0.966012;MQSB=1;BQB=0.948864;MQ0F=0;ICB=1;HOB=0.5;AC=1;AN=2;DP4=6,1,6,1;MQ=60	GT:PL	0/1:150,0,153
ChrV	20663073	.	G	C	126	.	DP=16;VDB=0.0110479;SGB=-0.636426;RPB=0.0102252;MQB=0.961166;MQSB=1;BQB=0.920266;MQ0F=0;ICB=1;HOB=0.5;AC=1;AN=2;DP4=5,1,6,1;MQ=60	GT:PL	0/1:159,0,140
ChrV	20663077	.	A	G	127	.	DP=15;VDB=0.0184582;SGB=-0.636426;RPB=0.0389771;MQB=0.95494;MQSB=1;BQB=0.584657;MQ0F=0;ICB=1;HOB=0.5;AC=1;AN=2;DP4=5,0,6,1;MQ=60	GT:PL	0/1:160,0,101
ChrV	20663078	.	G	A	129	.	DP=15;VDB=0.021231;SGB=-0.636426;RPB=0.0584657;MQB=0.95494;MQSB=1;BQB=0.838008;MQ0F=0;ICB=1;HOB=0.5;AC=1;AN=2;DP4=5,0,6,1;MQ=60	GT:PL	0/1:162,0,101
ChrV	20683818	.	T	A	10.9781	.	DP=18;VDB=0.44;SGB=-0.453602;RPB=0.785714;MQB=1;MQSB=1;BQB=0.857143;MQ0F=0;ICB=1;HOB=0.5;AC=1;AN=2;DP4=8,6,1,1;MQ=60	GT:PL	0/1:46,0,255
ChrV	20886472	.	CA	C	50	.	INDEL;IDV=6;IMF=0.4;DP=15;VDB=0.540901;SGB=-0.636426;MQSB=1;MQ0F=0;ICB=1;HOB=0.5;AC=1;AN=2;DP4=4,4,0,7;MQ=60	GT:PL	0/1:83,0,120
ChrV	20922918	.	G	T	225	.	DP=23;VDB=0.916875;SGB=-0.692352;MQSB=1;MQ0F=0;AC=2;AN=2;DP4=0,0,11,10;MQ=60	GT:PL	1/1:255,63,0
ChrV	20979290	.	A	C	225	.	DP=15;VDB=0.116195;SGB=-0.688148;MQSB=1;MQ0F=0;AC=2;AN=2;DP4=0,0,10,5;MQ=60	GT:PL	1/1:255,45,0
ChrV	21004611	.	CCAC	CC	114	.	INDEL;IDV=6;IMF=0.375;DP=16;VDB=0.238482;SGB=-0.662043;MQSB=0.767432;MQ0F=0;ICB=1;HOB=0.5;AC=1;AN=2;DP4=4,3,0,9;MQ=54	GT:PL	0/1:147,0,98
ChrV	21004613	.	ACCCCCCCCCCCCC	ACCCCCCCCCCC	7.11723	.	INDEL;IDV=3;IMF=0.214286;DP=14;VDB=0.223765;SGB=-0.662043;MQSB=0.823708;MQ0F=0;ICB=1;HOB=0.5;AC=1;AN=2;DP4=3,2,0,9;MQ=54	GT:PL	0/1:38,0,9
ChrV	21049784	.	A	C	225	.	DP=25;VDB=0.459194;SGB=-0.692717;MQSB=1;MQ0F=0;AC=2;AN=2;DP4=0,0,8,15;MQ=60	GT:PL	1/1:255,69,0
ChrV	21063799	.	C	A	225	.	DP=19;VDB=0.77123;SGB=-0.689466;MQSB=1;MQ0F=0;AC=2;AN=2;DP4=0,0,4,12;MQ=60	GT:PL	1/1:255,48,0
ChrV	21109542	.	GCCACC	GCC	16.5583	.	INDEL;IDV=1;IMF=0.111111;DP=9;VDB=0.331571;SGB=-0.453602;MQSB=0.406082;MQ0F=0;ICB=1;HOB=0.5;AC=1;AN=2;DP4=5,2,0,2;MQ=51	GT:PL	0/1:50,0,137
ChrV	21282292	.	GAAAAAAAAAA	GAAAAAAAAA	46.1358	.	INDEL;IDV=14;IMF=0.933333;DP=15;VDB=0.843828;SGB=-0.686358;MQSB=1;MQ0F=0;AC=2;AN=2;DP4=0,1,6,8;MQ=60	GT:PL	1/1:73,32,0
ChrV	21467466	.	GCTCTCTCTCTCTCTCTC	GCTCTCTCTCTCTCTC	9.17627	.	INDEL;IDV=2;IMF=0.133333;DP=15;VDB=0.522856;SGB=-0.453602;MQSB=1;MQ0F=0;ICB=1;HOB=0.5;AC=1;AN=2;DP4=8,5,1,1;MQ=60	GT:PL	0/1:45,0,255
ChrV	21708863	.	T	G	225	.	DP=13;VDB=0.657708;SGB=-0.683931;MQSB=1;MQ0F=0;AC=2;AN=2;DP4=0,0,8,5;MQ=60	GT:PL	1/1:255,39,0
ChrV	21720735	.	GATATATATATATATATATATAT	GATATATATATATATATATATATAT	44.4522	.	INDEL;IDV=2;IMF=0.105263;DP=19;VDB=0.543167;SGB=-0.511536;MQSB=1;MQ0F=0;ICB=1;HOB=0.5;AC=1;AN=2;DP4=9,7,1,2;MQ=60	GT:PL	0/1:79,0,255
ChrV	21732026	.	T	G	225	.	DP=24;VDB=0.771099;SGB=-0.692352;MQSB=0.370932;MQ0F=0;AC=2;AN=2;DP4=0,0,10,11;MQ=43	GT:PL	1/1:255,63,0
ChrV	21747339	.	A	G	225	.	DP=22;VDB=0.18285;SGB=-0.692352;MQSB=1;MQ0F=0;AC=2;AN=2;DP4=0,0,11,10;MQ=60	GT:PL	1/1:255,63,0
ChrV	21924927	.	C	T	31.2194	.	DP=17;VDB=0.00376034;SGB=-0.590765;RPB=0.0366076;MQB=0.184981;MQSB=0.809825;BQB=0.114463;MQ0F=0;ICB=1;HOB=0.5;AC=1;AN=2;DP4=7,3,5,0;MQ=53	GT:PL	0/1:65,0,226
ChrV	21926509	.	A	C	5.00453	.	DP=12;VDB=0.48;SGB=-0.453602;RPB=0;MQB=1;MQSB=1;BQB=0.666667;MQ0F=0;ICB=1;HOB=0.5;AC=1;AN=2;DP4=2,1,0,2;MQ=60	GT:PL	0/1:36,0,49
ChrV	21945662	.	GT	G	16.2827	.	INDEL;IDV=4;IMF=0.210526;DP=19;VDB=0.489428;SGB=-0.590765;MQSB=0.97357;MQ0F=0;ICB=1;HOB=0.5;AC=1;AN=2;DP4=1,13,4,1;MQ=59	GT:PL	0/1:50,0,148
ChrV	22011403	.	AGGGGGGGGGGGGG	AGGGGGGGGGGG	66	.	INDEL;IDV=11;IMF=0.916667;DP=12;VDB=0.137841;SGB=-0.676189;MQSB=0.95494;MQ0F=0;AC=2;AN=2;DP4=1,0,6,5;MQ=60	GT:PL	1/1:93,20,0
ChrV	22033503	.	G	A	36.5757	.	DP=14;VDB=0.610267;SGB=-0.556411;RPB=1;MQB=1;MQSB=1;BQB=1;MQ0F=0;ICB=1;HOB=0.5;AC=1;AN=2;DP4=1,0,3,1;MQ=56	GT:PL	0/1:67,0,5
ChrV	22041204	.	G	A	225	.	DP=22;VDB=0.668638;SGB=-0.692352;MQSB=1;MQ0F=0;AC=2;AN=2;DP4=0,0,9,12;MQ=60	GT:PL	1/1:255,63,0
ChrV	22068204	.	C	G	189	.	DP=13;VDB=0.549015;SGB=-0.676189;RPB=1;MQB=1;MQSB=0.0249144;BQB=1;MQ0F=0.0769231;AC=2;AN=2;DP4=0,1,8,3;MQ=31	GT:PL	1/1:216,25,0
ChrV	22072559	.	AATATATATATATATATATATATATATATATATATATATATATATAT	AATATATATATATATATATATATATATATATATATATATATATATATATAT	114	.	INDEL;IDV=4;IMF=0.5;DP=8;VDB=0.698141;SGB=-0.556411;MQSB=0.868321;MQ0F=0;ICB=1;HOB=0.5;AC=1;AN=2;DP4=2,2,2,2;MQ=59	GT:PL	0/1:147,0,103
ChrV	22099613	.	C	T	225	.	DP=18;VDB=0.762154;SGB=-0.690438;MQSB=1;MQ0F=0;AC=2;AN=2;DP4=0,0,9,8;MQ=60	GT:PL	1/1:255,51,0
ChrV	22257302	.	AGGGGGGGGGGGGG	AGGGGGGGGGGG	10.4569	.	INDEL;IDV=5;IMF=0.833333;DP=6;VDB=0.469001;SGB=-0.590765;MQSB=1;MQ0F=0;AC=2;AN=2;DP4=0,1,5,0;MQ=60	GT:PL	1/1:37,3,0
ChrV	22266827	.	A	C	170	.	DP=27;VDB=0.00214409;SGB=-0.670168;RPB=0.286294;MQB=1;MQSB=1;BQB=0.513345;MQ0F=0;ICB=1;HOB=0.5;AC=1;AN=2;DP4=8,9,5,5;MQ=60	GT:PL	0/1:203,0,255
ChrV	22286329	.	T	G	214	.	DP=12;VDB=0.0316916;SGB=-0.670168;MQSB=0.916482;MQ0F=0;AC=2;AN=2;DP4=0,0,3,7;MQ=60	GT:PL	1/1:244,30,0
ChrV	22335751	.	T	G	3.12873	.	DP=11;VDB=0.66;SGB=-0.453602;RPB=0.333333;MQB=0.5;MQSB=0.666667;BQB=0.666667;MQ0F=0;ICB=1;HOB=0.5;AC=1;AN=2;DP4=2,1,0,2;MQ=58	GT:PL	0/1:33,0,57
ChrV	22344265	.	A	G	225	.	DP=24;VDB=0.54045;SGB=-0.692717;MQSB=1;MQ0F=0;AC=2;AN=2;DP4=0,0,5,18;MQ=60	GT:PL	1/1:255,69,0
ChrV	22399834	.	AATATATATATATATATATATATATA	AATATATATATATATATATATATATATA	142	.	INDEL;IDV=7;IMF=0.7;DP=10;VDB=0.886355;SGB=-0.636426;MQSB=1;MQ0F=0;ICB=1;HOB=0.5;AC=1;AN=2;DP4=2,1,6,1;MQ=60	GT:PL	0/1:176,0,68
ChrV	22415280	.	AGGGGGGGGGGG	AGGGGGGGGGG	17.9824	.	INDEL;IDV=16;IMF=0.941176;DP=17;VDB=0.00403234;SGB=-0.686358;MQSB=1;MQ0F=0;AC=2;AN=2;DP4=0,3,10,4;MQ=60	GT:PL	1/1:45,22,0
ChrV	22415347	.	CA	C	45.0709	.	INDEL;IDV=5;IMF=0.384615;DP=13;VDB=0.0336457;SGB=-0.616816;MQSB=0.961166;MQ0F=0;ICB=1;HOB=0.5;AC=1;AN=2;DP4=7,0,0,6;MQ=60	GT:PL	0/1:78,0,135
ChrV	22702684	.	TCCACCC	TCC	8.76239	.	INDEL;IDV=1;IMF=0.166667;DP=6;VDB=0.489658;SGB=-0.379885;MQSB=1;MQ0F=0;ICB=1;HOB=0.5;AC=1;AN=2;DP4=5,0,0,1;MQ=60	GT:PL	0/1:42,0,115
ChrV	22705297	.	C	A	225	.	DP=17;VDB=0.912172;SGB=-0.688148;MQSB=1;MQ0F=0;AC=2;AN=2;DP4=0,0,6,9;MQ=60	GT:PL	1/1:255,45,0
ChrV	22710850	.	A	G	18.4764	.	DP=12;VDB=0.036923;SGB=-0.511536;MQ0F=0;AC=2;AN=2;DP4=0,0,0,3;MQ=60	GT:PL	1/1:48,9,0
ChrV	22725437	.	T	G	225	.	DP=17;VDB=0.647052;SGB=-0.688148;MQSB=1;MQ0F=0;AC=2;AN=2;DP4=0,0,6,9;MQ=60	GT:PL	1/1:255,45,0
ChrV	22746219	.	A	C	225	.	DP=20;VDB=0.465226;SGB=-0.690438;MQSB=1;MQ0F=0;AC=2;AN=2;DP4=0,0,5,12;MQ=60	GT:PL	1/1:255,51,0
ChrV	22757409	.	GCTCTCTCTCTCTCTCTC	GCTCTCTCTCTCTCTC	24.2527	.	INDEL;IDV=2;IMF=0.2;DP=10;VDB=0.953851;SGB=-0.453602;MQSB=0.733186;MQ0F=0;ICB=1;HOB=0.5;AC=1;AN=2;DP4=2,6,1,1;MQ=59	GT:PL	0/1:59,0,249
ChrV	22791393	.	T	G	52	.	DP=18;VDB=0.0815962;SGB=-0.590765;RPB=1;MQB=1;MQSB=0.861511;BQB=1;MQ0F=0;ICB=1;HOB=0.5;AC=1;AN=2;DP4=0,1,3,2;MQ=56	GT:PL	0/1:86,0,17
ChrV	22851848	.	G	A	30.5027	.	DP=12;VDB=0.18;SGB=-0.453602;RPB=1;MQB=1;MQSB=1;BQB=1;MQ0F=0;ICB=1;HOB=0.5;AC=1;AN=2;DP4=0,1,2,0;MQ=60	GT:PL	0/1:64,0,20
ChrV	22913055	.	GA	G	228	.	INDEL;IDV=19;IMF=1;DP=19;VDB=0.434616;SGB=-0.691153;MQSB=1;MQ0F=0;AC=2;AN=2;DP4=0,1,9,9;MQ=60	GT:PL	1/1:255,44,0
ChrV	22988623	.	G	T	6.34585	.	DP=13;VDB=0.02;SGB=-0.453602;RPB=0.6;MQB=1;MQSB=0.95494;BQB=0.5;MQ0F=0;ICB=1;HOB=0.5;AC=1;AN=2;DP4=5,5,2,0;MQ=60	GT:PL	0/1:40,0,228
ChrV	23244199	.	C	T	225	.	DP=11;VDB=0.0239935;SGB=-0.676189;MQSB=0.950952;MQ0F=0;AC=2;AN=2;DP4=0,0,5,6;MQ=60	GT:PL	1/1:255,33,0
ChrV	23272592	.	T	C	225	.	DP=19;VDB=0.939712;SGB=-0.69168;MQSB=1;MQ0F=0;AC=2;AN=2;DP4=0,0,9,10;MQ=60	GT:PL	1/1:255,57,0
ChrV	23444731	.	G	A	225	.	DP=12;VDB=0.830975;SGB=-0.680642;MQSB=0.95494;MQ0F=0;AC=2;AN=2;DP4=0,0,7,5;MQ=60	GT:PL	1/1:255,36,0
ChrV	23505086	.	G	C	8.51997	.	DP=14;VDB=0.160332;SGB=-0.511536;RPB=0.810265;MQB=1.01283;MQSB=1.01283;BQB=0.202566;MQ0F=0;ICB=1;HOB=0.5;AC=1;AN=2;DP4=0,4,3,0;MQ=60	GT:PL	0/1:41,0,96
ChrV	23637769	.	T	A	225	.	DP=20;VDB=0.044962;SGB=-0.688148;MQSB=1;MQ0F=0;AC=2;AN=2;DP4=0,0,10,5;MQ=60	GT:PL	1/1:255,45,0
ChrV	23675643	.	G	T	3.65333	.	DP=10;SGB=-0.379885;RPB=1;MQB=1;MQSB=0.900802;BQB=1;MQ0F=0;ICB=1;HOB=0.5;AC=1;AN=2;DP4=4,3,1,0;MQ=60	GT:PL	0/1:36,0,190
ChrV	23776269	.	GAA	GA	19.941	.	INDEL;IDV=4;IMF=1;DP=4;VDB=0.127985;SGB=-0.511536;MQSB=1;MQ0F=0;ICB=1;HOB=0.5;AC=1;AN=2;DP4=1,0,2,1;MQ=36	GT:PL	0/1:53,0,21
ChrV	23776293	.	T	G	21.4498	.	DP=7;VDB=0.213368;SGB=-0.590765;MQSB=1;MQ0F=0.142857;AC=2;AN=2;DP4=0,0,4,1;MQ=20	GT:PL	1/1:51,12,0
ChrV	23776539	.	G	A	5.03544	.	DP=7;VDB=0.14;SGB=-0.453602;RPB=0.5;MQB=0;MQSB=1;BQB=1;MQ0F=0.142857;ICB=1;HOB=0.5;AC=1;AN=2;DP4=3,1,2,0;MQ=23	GT:PL	0/1:36,0,27
ChrV	23776564	.	G	GA	58	.	INDEL;IDV=7;IMF=0.875;DP=8;VDB=0.00243088;SGB=-0.556411;MQSB=0.900802;MQ0F=0.125;AC=2;AN=2;DP4=3,1,2,2;MQ=29	GT:PL	1/1:85,2,0
ChrV	23823966	.	A	G	8.00822	.	DP=8;VDB=0.02;SGB=-0.453602;RPB=1;MQB=1;MQSB=1;BQB=1;MQ0F=0;ICB=1;HOB=0.5;AC=1;AN=2;DP4=5,1,2,0;MQ=60	GT:PL	0/1:41,0,127
ChrV	23832633	.	TTATATATATATATATATATATATATATATATATATATAT	TTATATATATATATATATATATATATATATATATATATATAT	41.1486	.	INDEL;IDV=5;IMF=0.5;DP=10;VDB=0.389245;SGB=-0.556411;MQSB=0.503877;MQ0F=0;ICB=1;HOB=0.5;AC=1;AN=2;DP4=3,3,3,1;MQ=56	GT:PL	0/1:74,0,115
ChrX	8075	.	G	A	19.7355	.	DP=58;VDB=0.00973241;SGB=-0.692914;RPB=0.72332;MQB=0.889048;MQSB=0.998867;BQB=0.814933;MQ0F=0.534483;AC=2;AN=2;DP4=17,6,19,6;MQ=4	GT:PL	1/1:47,2,0
ChrX	13280	.	C	A	7.6429	.	DP=61;VDB=6.91003e-06;SGB=-0.690438;RPB=0.0297407;MQB=0.00242295;MQSB=0.216403;BQB=0.109834;MQ0F=0.459016;AC=2;AN=2;DP4=18,13,14,3;MQ=5	GT:PL	1/1:35,8,0
ChrX	13292	.	C	T	11.0471	.	DP=79;VDB=0.000506959;SGB=-0.693127;RPB=0.000715076;MQB=0.00108741;MQSB=0.024351;BQB=0.975324;MQ0F=0.468354;ICB=1;HOB=0.5;AC=1;AN=2;DP4=23,14,24,9;MQ=6	GT:PL	0/1:43,0,14
ChrX	14743	.	T	A	26.2035	.	DP=138;VDB=0.00103418;SGB=-0.693136;RPB=0.277048;MQB=0.167274;MQSB=0.459888;BQB=0.634444;MQ0F=0.376812;ICB=1;HOB=0.5;AC=1;AN=2;DP4=46,25,15,20;MQ=8	GT:PL	0/1:59,0,87
ChrX	15286	.	T	A	80	.	DP=24;VDB=0.000276478;SGB=-0.688148;RPB=0.0228227;MQB=0.976472;MQSB=1;BQB=0.999048;MQ0F=0.291667;ICB=1;HOB=0.5;AC=1;AN=2;DP4=1,4,5,10;MQ=17	GT:PL	0/1:113,0,39
ChrX	18728	.	C	A	225	.	DP=115;VDB=3.37433e-16;SGB=-0.693147;MQSB=0.401211;MQ0F=0.0347826;AC=2;AN=2;DP4=0,0,59,16;MQ=21	GT:PL	1/1:255,226,0
ChrX	18825	.	T	A	88	.	DP=50;VDB=2.44348e-06;SGB=-0.692352;RPB=0.100745;MQB=0.249467;MQSB=0.653691;BQB=0.884279;MQ0F=0.28;AC=2;AN=2;DP4=3,8,6,15;MQ=10	GT:PL	1/1:115,8,0
ChrX	18866	.	C	G	3.22451	.	DP=6;VDB=0.0221621;SGB=-0.511536;MQSB=1;MQ0F=0.166667;AC=2;AN=2;DP4=0,0,1,2;MQ=14	GT:PL	1/1:30,9,0
ChrX	18950	.	C	A	7.27932	.	DP=38;VDB=0.0044139;SGB=-0.616816;RPB=0.168701;MQB=0.0255497;MQSB=0.452041;BQB=0.963194;MQ0F=0.526316;ICB=1;HOB=0.5;AC=1;AN=2;DP4=10,10,2,4;MQ=6	GT:PL	0/1:38,0,10
ChrX	20290	.	C	A	20.4431	.	DP=19;VDB=0.00209308;SGB=-0.651104;RPB=0.0767827;MQB=0.846389;BQB=0.0935361;MQ0F=0.157895;ICB=1;HOB=0.5;AC=1;AN=2;DP4=10,0,8,0;MQ=14	GT:PL	0/1:53,0,52
ChrX	20564	.	A	G	204	.	DP=148;VDB=9.65277e-16;SGB=-0.693147;RPB=0.0244257;MQB=0.458231;MQSB=0.957178;BQB=0.973932;MQ0F=0.155405;ICB=1;HOB=0.5;AC=1;AN=2;DP4=16,11,35,42;MQ=16	GT:PL	0/1:238,0,59
ChrX	20566	.	T	A	221	.	DP=159;VDB=5.80695e-17;SGB=-0.693147;RPB=0.00596863;MQB=0.239115;MQSB=0.661135;BQB=0.987518;MQ0F=0.157233;ICB=1;HOB=0.5;AC=1;AN=2;DP4=22,14,36,42;MQ=16	GT:PL	0/1:255,0,102
ChrX	20631	.	C	T	118	.	DP=226;VDB=0.0039459;SGB=-0.693146;RPB=0.878146;MQB=0.386584;MQSB=0.157852;BQB=0.957962;MQ0F=0.0929204;ICB=1;HOB=0.5;AC=1;AN=2;DP4=24,82,20,24;MQ=19	GT:PL	0/1:151,0,243
ChrX	20645	.	A	G	228	.	DP=176;VDB=1.17516e-22;SGB=-0.693147;RPB=0.758331;MQB=0.965254;MQSB=0.351297;BQB=0.452639;MQ0F=0.125;AC=2;AN=2;DP4=0,12,42,72;MQ=18	GT:PL	1/1:255,169,0
ChrX	20675	.	A	G	66	.	DP=60;VDB=4.63032e-10;SGB=-0.692831;RPB=0.0558812;MQB=0.551779;MQSB=0.848825;BQB=0.0132666;MQ0F=0.216667;ICB=1;HOB=0.5;AC=1;AN=2;DP4=3,13,2,22;MQ=14	GT:PL	0/1:99,0,88
ChrX	21075	.	T	A	11.7172	.	DP=3;VDB=0.18;SGB=-0.453602;MQ0F=0.333333;AC=2;AN=2;DP4=0,0,0,2;MQ=20	GT:PL	1/1:41,6,0
ChrX	27480	.	G	A	61	.	DP=81;VDB=2.23065e-05;SGB=-0.692562;RPB=1.38929e-06;MQB=0.00210215;MQSB=0.0851155;BQB=0.828124;MQ0F=0.481481;ICB=1;HOB=0.5;AC=1;AN=2;DP4=19,26,15,7;MQ=7	GT:PL	0/1:93,0,13
ChrX	27891	.	C	A	6.62189	.	DP=21;VDB=0.0178597;SGB=-0.651104;RPB=0.673857;MQB=0.72634;MQSB=0.331124;BQB=0.938795;MQ0F=0.52381;ICB=1;HOB=0.5;AC=1;AN=2;DP4=1,9,3,5;MQ=7	GT:PL	0/1:36,0,6
ChrX	69696	.	C	A	5.74413	.	DP=7;VDB=0.251321;SGB=-0.511536;RPB=0.810265;MQB=1.01283;MQSB=1;BQB=1.01283;MQ0F=0.142857;ICB=1;HOB=0.5;AC=1;AN=2;DP4=3,1,3,0;MQ=19	GT:PL	0/1:37,0,40
ChrX	72182	.	TG	TGG	24.0645	.	INDEL;IDV=4;IMF=0.5;DP=8;VDB=0.476212;SGB=-0.556411;MQSB=0.248092;MQ0F=0.625;AC=2;AN=2;DP4=4,0,0,4;MQ=9	GT:PL	1/1:51,3,0
ChrX	90042	.	G	GT	219	.	INDEL;IDV=14;IMF=0.875;DP=16;VDB=0.358529;SGB=-0.683931;MQSB=1;MQ0F=0;ICB=1;HOB=0.5;AC=1;AN=2;DP4=1,2,8,5;MQ=60	GT:PL	0/1:255,0,19
ChrX	100489	.	C	T	225	.	DP=11;VDB=0.2913;SGB=-0.670168;MQSB=1.00775;MQ0F=0;AC=2;AN=2;DP4=0,0,4,6;MQ=60	GT:PL	1/1:255,30,0
ChrX	117774	.	C	T	225	.	DP=18;VDB=0.480731;SGB=-0.691153;MQSB=1;MQ0F=0;AC=2;AN=2;DP4=0,0,9,9;MQ=60	GT:PL	1/1:255,54,0
ChrX	133372	.	C	A	225	.	DP=29;VDB=0.710081;SGB=-0.693054;MQSB=1;MQ0F=0;AC=2;AN=2;DP4=0,0,10,18;MQ=60	GT:PL	1/1:255,84,0
ChrX	133766	.	C	T	225	.	DP=13;VDB=0.38912;SGB=-0.680642;MQSB=0.982603;MQ0F=0;AC=2;AN=2;DP4=0,0,6,6;MQ=60	GT:PL	1/1:255,36,0
ChrX	139943	.	TCCCCCCCCC	TCCCCCCCCCCC	42.3286	.	INDEL;IDV=14;IMF=0.636364;DP=22;VDB=0.762958;SGB=-0.680642;MQSB=1;MQ0F=0;ICB=1;HOB=0.5;AC=1;AN=2;DP4=5,5,3,9;MQ=60	GT:PL	0/1:75,0,43
ChrX	179546	.	C	A	8.10775	.	DP=13;VDB=0.02;SGB=-0.453602;RPB=0.444444;MQB=1;MQSB=0.950952;BQB=0.5;MQ0F=0;ICB=1;HOB=0.5;AC=1;AN=2;DP4=5,4,0,2;MQ=60	GT:PL	0/1:42,0,219
ChrX	260611	.	T	G	5.04598	.	DP=5;SGB=-0.379885;MQ0F=0;AC=2;AN=2;DP4=0,0,1,0;MQ=60	GT:PL	1/1:33,3,0
ChrX	262275	.	C	T	76	.	DP=22;VDB=0.00411761;SGB=-0.636426;RPB=0.00277062;MQB=0.0012535;MQSB=0.370932;BQB=0.90467;MQ0F=0.636364;AC=2;AN=2;DP4=5,9,5,2;MQ=9	GT:PL	1/1:103,1,0
ChrX	379814	.	G	GA	51	.	INDEL;IDV=3;IMF=0.75;DP=4;VDB=0.0467807;SGB=-0.511536;MQ0F=0.25;AC=2;AN=2;DP4=1,0,3,0;MQ=25	GT:PL	1/1:78,5,0
ChrX	379876	.	GGAGAGA	G	88	.	INDEL;IDV=1;IMF=0.333333;DP=3;VDB=0.0900131;SGB=-0.511536;MQ0F=0;AC=2;AN=2;DP4=0,0,3,0;MQ=60	GT:PL	1/1:118,9,0
ChrX	418752	.	C	T	225	.	DP=14;VDB=0.308651;SGB=-0.686358;MQSB=0.99005;MQ0F=0;AC=2;AN=2;DP4=0,0,10,4;MQ=46	GT:PL	1/1:255,42,0
ChrX	433900	.	GT	G	5.71166	.	INDEL;IDV=2;IMF=0.333333;DP=6;VDB=0.397713;SGB=-0.453602;MQSB=1;MQ0F=0;ICB=1;HOB=0.5;AC=1;AN=2;DP4=3,1,2,0;MQ=60	GT:PL	0/1:37,0,22
ChrX	460942	.	GGGA	G	11.5758	.	INDEL;IDV=1;IMF=0.5;DP=2;VDB=0.68;SGB=-0.379885;MQ0F=0;ICB=1;HOB=0.5;AC=1;AN=2;DP4=1,0,1,0;MQ=50	GT:PL	0/1:44,0,28
ChrX	589231	.	C	T	225	.	DP=17;VDB=0.857988;SGB=-0.689466;MQSB=1;MQ0F=0;AC=2;AN=2;DP4=0,0,9,7;MQ=60	GT:PL	1/1:255,48,0
ChrX	598179	.	G	A	225	.	DP=26;VDB=0.0790711;SGB=-0.692717;MQSB=1;MQ0F=0;AC=2;AN=2;DP4=0,0,12,11;MQ=60	GT:PL	1/1:255,69,0
ChrX	601332	.	TTATATATATATATATATATATATATATATAT	TTATATATATATATATATATATATATATAT	18.7124	.	INDEL;IDV=5;IMF=0.3125;DP=16;VDB=0.473815;SGB=-0.556411;MQSB=0.915545;MQ0F=0;ICB=1;HOB=0.5;AC=1;AN=2;DP4=6,6,2,2;MQ=58	GT:PL	0/1:53,0,219
ChrX	667551	.	G	A	48.4146	.	DP=5;VDB=0.378928;SGB=-0.590765;MQSB=0;MQ0F=0.4;AC=2;AN=2;DP4=0,0,2,3;MQ=17	GT:PL	1/1:78,15,0
ChrX	669137	.	A	T	113	.	DP=26;VDB=0.426176;SGB=-0.691153;RPB=0.666977;MQB=0.263451;MQSB=1;BQB=0.0889216;MQ0F=0.423077;AC=2;AN=2;DP4=5,1,18,0;MQ=19	GT:PL	1/1:140,1,0
ChrX	669909	.	G	A	118	.	DP=48;VDB=0.792953;SGB=-0.676189;RPB=0.396536;MQB=0.983056;MQSB=0.911141;BQB=0.914588;MQ0F=0;ICB=1;HOB=0.5;AC=1;AN=2;DP4=17,17,6,5;MQ=51	GT:PL	0/1:152,0,255
ChrX	728015	.	AGATG	AG	10.7919	.	INDEL;IDV=1;IMF=1;DP=1;SGB=-0.379885;MQ0F=0;AC=2;AN=2;DP4=0,0,1,0;MQ=40	GT:PL	1/1:40,3,0
ChrX	728056	.	T	G	41.4148	.	DP=2;VDB=0.64;SGB=-0.453602;MQ0F=0;AC=2;AN=2;DP4=0,0,2,0;MQ=50	GT:PL	1/1:71,6,0
ChrX	728119	.	C	A	8.13869	.	DP=1;SGB=-0.379885;MQ0F=0;AC=2;AN=2;DP4=0,0,1,0;MQ=60	GT:PL	1/1:37,3,0
ChrX	731452	.	G	A	83	.	DP=48;VDB=0.304841;SGB=-0.692717;RPB=0.286628;MQB=0.936483;MQSB=0.00318907;BQB=0.193863;MQ0F=0.291667;ICB=1;HOB=0.5;AC=1;AN=2;DP4=6,7,20,3;MQ=14	GT:PL	0/1:116,0,62
ChrX	731692	.	G	T	19.7891	.	DP=68;VDB=1.61439e-08;SGB=-0.692352;RPB=0.000616512;MQB=0.956719;MQSB=0.933838;BQB=0.000634377;MQ0F=0.191176;ICB=1;HOB=0.5;AC=1;AN=2;DP4=32,9,14,7;MQ=15	GT:PL	0/1:53,0,192
ChrX	731722	.	G	C	84	.	DP=91;VDB=3.27477e-07;SGB=-0.693145;RPB=0.183955;MQB=0.990731;MQSB=0.899178;BQB=0.889365;MQ0F=0.208791;ICB=1;HOB=0.5;AC=1;AN=2;DP4=36,9,29,11;MQ=13	GT:PL	0/1:117,0,148
ChrX	731729	.	A	C	83	.	DP=100;VDB=5.26284e-06;SGB=-0.693147;RPB=0.621149;MQB=0.926084;MQSB=0.856793;BQB=0.799744;MQ0F=0.23;ICB=1;HOB=0.5;AC=1;AN=2;DP4=35,11,36,11;MQ=12	GT:PL	0/1:116,0,154
ChrX	732155	.	G	T	228	.	DP=138;VDB=0.0264274;SGB=-0.693147;RPB=0.239965;MQB=0.135862;MQSB=0.000152304;BQB=0.36987;MQ0F=0.0507246;AC=2;AN=2;DP4=5,4,19,94;MQ=22	GT:PL	1/1:255,203,0
ChrX	733342	.	C	A	43.5053	.	DP=74;VDB=0.00785281;SGB=-0.693147;RPB=1.22249e-05;MQB=0.10567;MQSB=0.0740973;BQB=0.00416437;MQ0F=0.418919;ICB=1;HOB=0.5;AC=1;AN=2;DP4=7,14,6,39;MQ=9	GT:PL	0/1:77,0,17
ChrX	734879	.	C	T	128	.	DP=74;VDB=0.0582097;SGB=-0.69311;RPB=0.96959;MQB=0.412975;MQSB=0.751562;BQB=0.00464449;MQ0F=0.202703;ICB=1;HOB=0.5;AC=1;AN=2;DP4=17,16,23,8;MQ=19	GT:PL	0/1:161,0,179
ChrX	735670	.	A	T	53	.	DP=6;VDB=0.69494;SGB=-0.616816;MQSB=0.25;MQ0F=0.5;AC=2;AN=2;DP4=0,0,2,4;MQ=15	GT:PL	1/1:83,18,0
ChrX	735994	.	T	A	113	.	DP=62;VDB=0.0937443;SGB=-0.692831;RPB=0.35119;MQB=0.0365161;MQSB=0.00114666;BQB=0.331753;MQ0F=0.290323;ICB=1;HOB=0.5;AC=1;AN=2;DP4=15,11,23,1;MQ=20	GT:PL	0/1:146,0,125
ChrX	736010	.	G	T	92	.	DP=74;VDB=0.0259882;SGB=-0.69312;RPB=0.0164026;MQB=0.539292;MQSB=0.000164065;BQB=0.00332371;MQ0F=0.351351;ICB=1;HOB=0.5;AC=1;AN=2;DP4=16,12,27,5;MQ=18	GT:PL	0/1:125,0,117
ChrX	736664	.	G	C	5.03745	.	DP=51;VDB=0.00475203;SGB=-0.689466;RPB=0.721951;MQB=0.00873899;MQSB=0.516725;BQB=0.54185;MQ0F=0.372549;ICB=1;HOB=0.5;AC=1;AN=2;DP4=8,22,1,15;MQ=9	GT:PL	0/1:36,0,49
ChrX	737519	.	A	T	40.2155	.	DP=61;VDB=0.000675286;SGB=-0.693054;RPB=0.0642117;MQB=0.455779;MQSB=0.870953;BQB=0.0405621;MQ0F=0.557377;ICB=1;HOB=0.5;AC=1;AN=2;DP4=9,19,8,20;MQ=6	GT:PL	0/1:73,0,30
ChrX	762180	.	CCTCTCTCTCTCTCTCTGTCTCTCTCTCTC	CCTCTCTCTCTCTCTGTCTCTCTCTCTC	3.51056	.	INDEL;IDV=2;IMF=0.133333;DP=15;VDB=0.742044;SGB=-0.453602;MQSB=1;MQ0F=0;ICB=1;HOB=0.5;AC=1;AN=2;DP4=7,6,1,1;MQ=60	GT:PL	0/1:37,0,255
ChrX	765290	.	A	T	15.2199	.	DP=15;VDB=0.98108;SGB=-0.636426;RPB=0.899815;MQB=0.378331;MQSB=0.944459;BQB=0.828239;MQ0F=0.333333;ICB=1;HOB=0.5;AC=1;AN=2;DP4=3,3,0,7;MQ=11	GT:PL	0/1:48,0,25
ChrX	768291	.	G	A	60	.	DP=15;VDB=0.92054;SGB=-0.616816;RPB=1;MQB=0.5;MQSB=1;BQB=0.5;MQ0F=0.2;AC=2;AN=2;DP4=1,1,6,0;MQ=19	GT:PL	1/1:87,7,0
ChrX	768949	.	G	A	82	.	DP=18;VDB=0.0434204;SGB=-0.651104;RPB=0.0672055;MQB=0.0420561;MQSB=0.505697;BQB=0.94925;MQ0F=0.333333;AC=2;AN=2;DP4=3,3,0,8;MQ=16	GT:PL	1/1:109,5,0
ChrX	822664	.	G	T	225	.	DP=16;VDB=0.739233;SGB=-0.689466;MQSB=1;MQ0F=0;AC=2;AN=2;DP4=0,0,9,7;MQ=60	GT:PL	1/1:255,48,0
ChrX	968084	.	TTATATATATATATATATATATATATATATATAT	TTATATATATATATATATATATATATATATAT	85	.	INDEL;IDV=5;IMF=0.416667;DP=12;VDB=0.197412;SGB=-0.590765;MQSB=0.896474;MQ0F=0;ICB=1;HOB=0.5;AC=1;AN=2;DP4=4,3,3,2;MQ=58	GT:PL	0/1:118,0,129
ChrX	1041208	.	TGAGAGAGAGAGAGAGAGAGAGAGAGAGAGAGAGAGAGAGAGAGAGA	TGAGAGAGAGAGAGAGAGAGAGAGAGAGAGAGAGAGAGAGAGA	27.3257	.	INDEL;IDV=3;IMF=0.272727;DP=11;VDB=0.763155;SGB=-0.511536;MQSB=0.964642;MQ0F=0;ICB=1;HOB=0.5;AC=1;AN=2;DP4=6,2,1,2;MQ=60	GT:PL	0/1:61,0,156
ChrX	1043892	.	A	G	5.81826	.	DP=9;SGB=-0.379885;RPB=1;MQB=1;MQSB=1.01283;BQB=1;MQ0F=0;ICB=1;HOB=0.5;AC=1;AN=2;DP4=2,4,1,0;MQ=60	GT:PL	0/1:39,0,175
ChrX	1059207	.	A	G	210	.	DP=10;VDB=0.375147;SGB=-0.662043;MQSB=0.924584;MQ0F=0;AC=2;AN=2;DP4=0,0,3,6;MQ=60	GT:PL	1/1:240,27,0
ChrX	1087979	.	C	T	225	.	DP=19;VDB=0.848684;SGB=-0.691153;MQSB=1;MQ0F=0;AC=2;AN=2;DP4=0,0,12,6;MQ=60	GT:PL	1/1:255,54,0
ChrX	1129901	.	G	C	32.0823	.	DP=9;VDB=0.348672;SGB=-0.616816;RPB=0.166667;MQB=0.666667;MQSB=0.900802;BQB=0.916667;MQ0F=0.666667;AC=2;AN=2;DP4=2,0,3,3;MQ=8	GT:PL	1/1:59,9,0
ChrX	1130612	.	A	T	5.93066	.	DP=9;VDB=0.18;SGB=-0.453602;RPB=0.214286;MQB=0.571429;MQSB=0.571429;BQB=0.571429;MQ0F=0;ICB=1;HOB=0.5;AC=1;AN=2;DP4=0,7,2,0;MQ=28	GT:PL	0/1:38,0,92
ChrX	1130656	.	G	C	39.3119	.	DP=9;VDB=0.116687;SGB=-0.511536;RPB=0.300267;MQB=0.150134;MQSB=0.150134;BQB=0.450401;MQ0F=0;ICB=1;HOB=0.5;AC=1;AN=2;DP4=0,5,3,0;MQ=24	GT:PL	0/1:72,0,43
ChrX	1137452	.	G	A	225	.	DP=20;VDB=0.337695;SGB=-0.691153;MQSB=1;MQ0F=0;AC=2;AN=2;DP4=0,0,9,9;MQ=60	GT:PL	1/1:255,54,0
ChrX	1138626	.	G	A	225	.	DP=17;VDB=0.927105;SGB=-0.688148;MQSB=1;MQ0F=0;AC=2;AN=2;DP4=0,0,5,10;MQ=60	GT:PL	1/1:255,45,0
ChrX	1145532	.	G	A	213	.	DP=13;VDB=0.579238;SGB=-0.662043;MQSB=0.809011;MQ0F=0;AC=2;AN=2;DP4=0,0,6,3;MQ=58	GT:PL	1/1:243,27,0
ChrX	1172812	.	CCTCTCTCTCTCTCTCTCTCTCT	CCTCTCTCTCTCTCTCTCTCT	9.74985	.	INDEL;IDV=2;IMF=0.2;DP=10;VDB=0.416035;SGB=-0.453602;MQSB=0.952347;MQ0F=0;ICB=1;HOB=0.5;AC=1;AN=2;DP4=5,3,0,2;MQ=60	GT:PL	0/1:44,0,243
ChrX	1173451	.	G	A	225	.	DP=18;VDB=0.595453;SGB=-0.691153;MQSB=1;MQ0F=0;AC=2;AN=2;DP4=0,0,6,12;MQ=60	GT:PL	1/1:255,54,0
ChrX	1376872	.	GA	G	8.7085	.	INDEL;IDV=3;IMF=0.176471;DP=17;VDB=0.0222509;SGB=-0.511536;MQSB=1;MQ0F=0;ICB=1;HOB=0.5;AC=1;AN=2;DP4=8,6,2,1;MQ=59	GT:PL	0/1:42,0,157
ChrX	1376873	.	AGGGGGGG	AGGGGGGGG	63	.	INDEL;IDV=14;IMF=0.823529;DP=17;VDB=0.0197236;SGB=-0.686358;MQSB=1;MQ0F=0;AC=2;AN=2;DP4=1,2,9,5;MQ=59	GT:PL	1/1:90,23,0
ChrX	1406948	.	TTATATATATATATATATATATATATATATATATA	TTATATATATATATATATATATATATATATA	63	.	INDEL;IDV=5;IMF=0.5;DP=10;VDB=0.877807;SGB=-0.590765;MQSB=0.952347;MQ0F=0;ICB=1;HOB=0.5;AC=1;AN=2;DP4=3,2,2,3;MQ=60	GT:PL	0/1:96,0,81
ChrX	1466047	.	G	A	225	.	DP=22;VDB=0.209805;SGB=-0.69168;MQSB=1;MQ0F=0;AC=2;AN=2;DP4=0,0,7,12;MQ=60	GT:PL	1/1:255,57,0
ChrX	1514495	.	A	G	225	.	DP=15;VDB=0.86251;SGB=-0.686358;MQSB=1;MQ0F=0;AC=2;AN=2;DP4=0,0,5,9;MQ=60	GT:PL	1/1:255,42,0
ChrX	1522898	.	GATATATATATATATAT	GATATATATATATAT	10.2966	.	INDEL;IDV=2;IMF=0.153846;DP=13;VDB=0.666102;SGB=-0.453602;MQSB=1;MQ0F=0;ICB=1;HOB=0.5;AC=1;AN=2;DP4=5,6,0,2;MQ=60	GT:PL	0/1:45,0,255
ChrX	1567141	.	ACTCTCTCTCTCTCTCTC	ACTCTCTCTCTCTCTC	35.9895	.	INDEL;IDV=3;IMF=0.3;DP=10;VDB=0.199373;SGB=-0.511536;MQSB=1;MQ0F=0;ICB=1;HOB=0.5;AC=1;AN=2;DP4=2,5,0,3;MQ=60	GT:PL	0/1:70,0,255
ChrX	1571221	.	A	C	31.4175	.	DP=2;VDB=0.1;SGB=-0.453602;MQ0F=0;AC=2;AN=2;DP4=0,0,0,2;MQ=33	GT:PL	1/1:61,6,0
ChrX	1716521	.	T	C	225	.	DP=15;VDB=0.354017;SGB=-0.683931;MQSB=1;MQ0F=0;AC=2;AN=2;DP4=0,0,5,8;MQ=60	GT:PL	1/1:255,39,0
ChrX	1741876	.	GATAATAATAATAATAATAATAATAAT	GATAATAATAATAATAATAATAAT	26.3701	.	INDEL;IDV=2;IMF=0.105263;DP=19;VDB=0.182287;SGB=-0.453602;MQSB=1;MQ0F=0;ICB=1;HOB=0.5;AC=1;AN=2;DP4=13,4,1,1;MQ=60	GT:PL	0/1:63,0,255
ChrX	1909685	.	C	G	225	.	DP=23;VDB=0.76339;SGB=-0.692562;MQSB=1;MQ0F=0;AC=2;AN=2;DP4=0,0,19,3;MQ=60	GT:PL	1/1:255,66,0
ChrX	1911187	.	C	T	74	.	DP=6;VDB=0.87268;SGB=-0.556411;MQ0F=0;AC=2;AN=2;DP4=0,0,4,0;MQ=60	GT:PL	1/1:104,12,0
ChrX	1935633	.	AAGAGAGAGAGAGAGAGAGAGAGAGAGA	AAGAGAGAGAGAGAGAGAGAGAGAGA	72	.	INDEL;IDV=4;IMF=0.285714;DP=14;VDB=0.0486671;SGB=-0.556411;MQSB=1;MQ0F=0;ICB=1;HOB=0.5;AC=1;AN=2;DP4=6,4,3,1;MQ=60	GT:PL	0/1:106,0,255
ChrX	1963137	.	CCTCTCTCTCTCTCTCTCTCTCTCTCTCTCTCTCTCTCTCTCTCTC	CCTCTCTCTCTCTCTCTCTCTCTCTCTCTCTCTCTCTCTCTC	22.1236	.	INDEL;IDV=4;IMF=0.307692;DP=13;VDB=0.410895;SGB=-0.511536;MQSB=0.84246;MQ0F=0;ICB=1;HOB=0.5;AC=1;AN=2;DP4=4,6,1,2;MQ=59	GT:PL	0/1:56,0,179
ChrX	1969578	.	C	T	225	.	DP=26;VDB=0.512888;SGB=-0.692914;MQSB=1;MQ0F=0;AC=2;AN=2;DP4=0,0,9,16;MQ=60	GT:PL	1/1:255,75,0
ChrX	1981310	.	C	T	225	.	DP=18;VDB=0.159591;SGB=-0.690438;MQSB=1;MQ0F=0;AC=2;AN=2;DP4=0,0,10,7;MQ=60	GT:PL	1/1:255,51,0
ChrX	1983770	.	GCCCCCCCCCC	GCCCCCCCCCCC	14.8047	.	INDEL;IDV=12;IMF=0.857143;DP=14;VDB=0.488253;SGB=-0.670168;MQSB=0.966012;MQ0F=0;AC=2;AN=2;DP4=3,1,4,6;MQ=60	GT:PL	1/1:42,5,0
ChrX	1993849	.	C	T	166	.	DP=16;VDB=0.978037;SGB=-0.686358;RPB=1;MQB=1;MQSB=0.966484;BQB=1;MQ0F=0.1875;AC=2;AN=2;DP4=1,0,10,4;MQ=20	GT:PL	1/1:193,33,0
ChrX	1995465	.	T	G	215	.	DP=24;VDB=0.641425;SGB=-0.692352;RPB=0.891154;MQB=0.0453074;MQSB=0.0345966;BQB=0.909156;MQ0F=0.208333;AC=2;AN=2;DP4=0,3,15,6;MQ=25	GT:PL	1/1:242,39,0
ChrX	2047618	.	TAGAGAGAGAGAGAGAGAGAGAGAGAGAGAGAGAGAGAGAGAGAGAGAGAG	TAGAGAGAGAGAGAGAGAGAGAGAGAGAGAGAGAGAGAGAGAGAGAGAG	27.937	.	INDEL;IDV=4;IMF=0.444444;DP=9;VDB=0.784237;SGB=-0.556411;MQSB=0.924584;MQ0F=0;ICB=1;HOB=0.5;AC=1;AN=2;DP4=2,3,1,3;MQ=60	GT:PL	0/1:61,0,138
ChrX	2069911	.	C	A	225	.	DP=17;VDB=0.265732;SGB=-0.688148;MQSB=1;MQ0F=0;AC=2;AN=2;DP4=0,0,10,5;MQ=60	GT:PL	1/1:255,45,0
ChrX	2154010	.	ACTCTCTCTCTCTCTCTCTCTCTCTCTCTCTCTC	ACTCTCTCTCTCTCTCTCTCTCTCTCTCTCTC	76	.	INDEL;IDV=4;IMF=0.333333;DP=12;VDB=0.281616;SGB=-0.556411;MQSB=1;MQ0F=0;ICB=1;HOB=0.5;AC=1;AN=2;DP4=6,2,3,1;MQ=60	GT:PL	0/1:109,0,224
ChrX	2186604	.	T	G	225	.	DP=17;VDB=0.494283;SGB=-0.688148;MQSB=1;MQ0F=0;AC=2;AN=2;DP4=0,0,7,8;MQ=60	GT:PL	1/1:255,45,0
ChrX	2186612	.	T	C	225	.	DP=16;VDB=0.405132;SGB=-0.689466;MQSB=1;MQ0F=0;AC=2;AN=2;DP4=0,0,6,10;MQ=60	GT:PL	1/1:255,48,0
ChrX	2202519	.	G	A	6.3003	.	DP=15;VDB=0.0221621;SGB=-0.511536;RPB=0.896649;MQB=1;MQSB=0.966012;BQB=0.0368832;MQ0F=0;ICB=1;HOB=0.5;AC=1;AN=2;DP4=4,7,3,0;MQ=60	GT:PL	0/1:40,0,249
ChrX	2206331	.	AGGGGGGGGGGG	AGGGGGGGGGG	6.56367	.	INDEL;IDV=13;IMF=0.764706;DP=17;VDB=0.460445;SGB=-0.686358;MQSB=1;MQ0F=0;AC=2;AN=2;DP4=3,0,10,4;MQ=60	GT:PL	1/1:33,12,0
ChrX	2209749	.	TCCCCCCCCCCC	TCCCCCCCCC	99	.	INDEL;IDV=20;IMF=0.869565;DP=23;VDB=0.274563;SGB=-0.69168;MQSB=1;MQ0F=0;AC=2;AN=2;DP4=0,4,9,10;MQ=60	GT:PL	1/1:126,11,0
ChrX	2212088	.	C	T	225	.	DP=19;VDB=0.169627;SGB=-0.691153;MQSB=0.989128;MQ0F=0;AC=2;AN=2;DP4=0,0,13,5;MQ=56	GT:PL	1/1:255,54,0
ChrX	2212569	.	T	A	87	.	DP=16;VDB=0.834894;SGB=-0.670168;RPB=1;MQB=1;MQSB=0.297172;BQB=1;MQ0F=0;AC=2;AN=2;DP4=0,1,6,4;MQ=29	GT:PL	1/1:114,9,0
ChrX	2257286	.	C	T	225	.	DP=16;VDB=0.943351;SGB=-0.688148;MQSB=1;MQ0F=0;AC=2;AN=2;DP4=0,0,10,5;MQ=60	GT:PL	1/1:255,45,0
ChrX	2283593	.	AATATATATATATATATATATATATATATATATATAT	AATATATATATATATATATATATATATATATATATATAT	34.3887	.	INDEL;IDV=3;IMF=0.75;DP=4;VDB=0.851686;SGB=-0.453602;MQSB=1;MQ0F=0;ICB=1;HOB=0.5;AC=1;AN=2;DP4=0,2,2,0;MQ=60	GT:PL	0/1:67,0,57
ChrX	2389010	.	G	T	225	.	DP=15;VDB=0.00283168;SGB=-0.686358;MQSB=1;MQ0F=0;AC=2;AN=2;DP4=0,0,8,6;MQ=60	GT:PL	1/1:255,42,0
ChrX	2420101	.	C	T	157	.	DP=8;VDB=0.847599;SGB=-0.651104;MQSB=0.166667;MQ0F=0;AC=2;AN=2;DP4=0,0,6,2;MQ=48	GT:PL	1/1:187,24,0
ChrX	2452300	.	TTATATATATATATATAT	TTATATATATATATAT	6.40902	.	INDEL;IDV=2;IMF=0.142857;DP=14;VDB=0.88262;SGB=-0.453602;MQSB=0.966012;MQ0F=0;ICB=1;HOB=0.5;AC=1;AN=2;DP4=7,5,0,2;MQ=60	GT:PL	0/1:41,0,255
ChrX	2553954	.	G	C	225	.	DP=15;VDB=0.390925;SGB=-0.683931;MQSB=0.961166;MQ0F=0;AC=2;AN=2;DP4=0,0,6,7;MQ=60	GT:PL	1/1:255,39,0
ChrX	2651178	.	A	T	189	.	DP=11;VDB=0.881509;SGB=-0.662043;MQSB=0.974597;MQ0F=0;AC=2;AN=2;DP4=0,0,5,4;MQ=60	GT:PL	1/1:219,27,0
ChrX	2673157	.	CA	C	15.4842	.	INDEL;IDV=2;IMF=0.5;DP=4;VDB=0.92749;SGB=-0.453602;MQSB=1;MQ0F=0;ICB=1;HOB=0.5;AC=1;AN=2;DP4=1,1,0,2;MQ=60	GT:PL	0/1:48,0,41
ChrX	2674756	.	T	C	225	.	DP=14;VDB=0.899975;SGB=-0.680642;MQSB=0.95494;MQ0F=0;AC=2;AN=2;DP4=0,0,5,7;MQ=60	GT:PL	1/1:255,36,0
ChrX	2724301	.	C	T	225	.	DP=20;VDB=0.00797827;SGB=-0.689466;MQSB=0.174286;MQ0F=0;AC=2;AN=2;DP4=0,0,11,5;MQ=46	GT:PL	1/1:255,48,0
ChrX	2775362	.	C	T	225	.	DP=23;VDB=0.854275;SGB=-0.692352;MQSB=1;MQ0F=0;AC=2;AN=2;DP4=0,0,13,8;MQ=60	GT:PL	1/1:255,63,0
ChrX	2836620	.	C	A	12.1654	.	DP=11;VDB=0.02;SGB=-0.453602;RPB=0.571429;MQB=1;MQSB=0.924584;BQB=0.642857;MQ0F=0;ICB=1;HOB=0.5;AC=1;AN=2;DP4=3,4,0,2;MQ=60	GT:PL	0/1:46,0,189
ChrX	2844166	.	T	A	39.9148	.	DP=13;VDB=0.125998;SGB=-0.590765;RPB=0.122456;MQB=0.461115;MQSB=0.461115;BQB=0.935229;MQ0F=0.153846;ICB=1;HOB=0.5;AC=1;AN=2;DP4=0,8,5,0;MQ=32	GT:PL	0/1:73,0,132
ChrX	2844245	.	C	T	18.1535	.	DP=14;VDB=0.735663;SGB=-0.556411;RPB=0.852144;MQB=0.697676;MQSB=0.249352;BQB=0.977751;MQ0F=0;ICB=1;HOB=0.5;AC=1;AN=2;DP4=9,1,0,4;MQ=32	GT:PL	0/1:52,0,151
ChrX	2844266	.	T	C	21.7792	.	DP=10;VDB=0.745967;SGB=-0.556411;RPB=0.559863;MQB=0.503877;MQSB=0.503877;BQB=0.895781;MQ0F=0;ICB=1;HOB=0.5;AC=1;AN=2;DP4=6,0,0,4;MQ=35	GT:PL	0/1:55,0,121
ChrX	2844719	.	T	C	9.8229	.	DP=5;VDB=0.18;SGB=-0.453602;RPB=0;MQB=0.833333;MQSB=1;BQB=0.166667;MQ0F=0;ICB=1;HOB=0.5;AC=1;AN=2;DP4=2,1,2,0;MQ=27	GT:PL	0/1:42,0,56
ChrX	2844768	.	G	A	9.14438	.	DP=8;VDB=0.32;SGB=-0.453602;RPB=0;MQB=1;MQSB=0.583333;BQB=0.75;MQ0F=0.125;ICB=1;HOB=0.5;AC=1;AN=2;DP4=4,2,2,0;MQ=31	GT:PL	0/1:42,0,120
ChrX	2867963	.	C	T	220	.	DP=10;VDB=0.482258;SGB=-0.662043;MQSB=0.974597;MQ0F=0;AC=2;AN=2;DP4=0,0,4,5;MQ=60	GT:PL	1/1:250,27,0
ChrX	2893204	.	ACTCTCTCTCTCTCTCTCTCTCTCTCTCTCTCTCTCTCTCTCTCTCT	ACTCTCTCTCTCTCTCTCTCTCTCTCTCTCTCTCTCTCTCTCTCT	63	.	INDEL;IDV=4;IMF=0.266667;DP=15;VDB=0.440196;SGB=-0.616816;MQSB=0.939413;MQ0F=0;ICB=1;HOB=0.5;AC=1;AN=2;DP4=6,3,3,3;MQ=59	GT:PL	0/1:96,0,120
ChrX	2924165	.	A	G	4.90734	.	DP=14;VDB=0.5;SGB=-0.453602;RPB=0.454545;MQB=0.454545;MQSB=0.920266;BQB=0.863636;MQ0F=0.285714;ICB=1;HOB=0.5;AC=1;AN=2;DP4=5,6,1,1;MQ=29	GT:PL	0/1:37,0,135
ChrX	3000515	.	AAGAGAGAGAGAGAGAGA	AAGAGAGAGAGAGAGA	3.75639	.	INDEL;IDV=2;IMF=0.117647;DP=17;VDB=0.880344;SGB=-0.453602;MQSB=1;MQ0F=0;ICB=1;HOB=0.5;AC=1;AN=2;DP4=10,5,1,1;MQ=60	GT:PL	0/1:38,0,255
ChrX	3073445	.	ACTCTCTCTCTCTCTCTCTCTCTCTCTCTCTCTCTCTCTCTCTCT	ACTCTCTCTCTCTCTCTCTCTCTCTCTCTCTCTCTCT	12.547	.	INDEL;IDV=2;IMF=0.4;DP=5;VDB=0.788273;SGB=-0.379885;MQSB=0.5;MQ0F=0;ICB=1;HOB=0.5;AC=1;AN=2;DP4=1,3,1,0;MQ=56	GT:PL	0/1:45,0,63
ChrX	3076112	.	GATCATCATCATCATCATCATCAT	GATCATCATCATCATCATCAT	30.506	.	INDEL;IDV=2;IMF=0.133333;DP=15;VDB=0.630955;SGB=-0.453602;MQSB=1;MQ0F=0;ICB=1;HOB=0.5;AC=1;AN=2;DP4=6,7,0,2;MQ=60	GT:PL	0/1:66,0,255
ChrX	3290719	.	C	T	228	.	DP=20;VDB=0.989366;SGB=-0.691153;RPB=1;MQB=1;MQSB=1;BQB=1;MQ0F=0;AC=2;AN=2;DP4=1,0,11,7;MQ=60	GT:PL	1/1:255,21,0
ChrX	3304953	.	C	T	225	.	DP=13;VDB=0.941134;SGB=-0.680642;MQSB=1;MQ0F=0;AC=2;AN=2;DP4=0,0,4,8;MQ=60	GT:PL	1/1:255,36,0
ChrX	3349715	.	ATTTTTTT	ATTTTTT	53	.	INDEL;IDV=11;IMF=0.6875;DP=16;VDB=0.669814;SGB=-0.686358;MQSB=1;MQ0F=0;AC=2;AN=2;DP4=0,2,10,4;MQ=60	GT:PL	1/1:80,19,0
ChrX	3366507	.	CAT	CATGATCATCCTGAT	221	.	INDEL;IDV=10;IMF=0.625;DP=16;VDB=0.952243;SGB=-0.670168;MQSB=1;MQ0F=0;ICB=1;HOB=0.5;AC=1;AN=2;DP4=5,1,5,5;MQ=60	GT:PL	0/1:255,0,119
ChrX	3408489	.	C	T	225	.	DP=14;VDB=0.214686;SGB=-0.680642;MQSB=1;MQ0F=0;AC=2;AN=2;DP4=0,0,8,4;MQ=60	GT:PL	1/1:255,36,0
ChrX	3453143	.	AATATATATATATATATATATATATA	AATATATATATATATATATATATATATA	40.8828	.	INDEL;IDV=3;IMF=0.375;DP=8;VDB=0.0795616;SGB=-0.511536;MQSB=1;MQ0F=0;ICB=1;HOB=0.5;AC=1;AN=2;DP4=5,0,1,2;MQ=60	GT:PL	0/1:74,0,129
ChrX	3474620	.	C	T	225	.	DP=11;VDB=0.812497;SGB=-0.670168;MQSB=1.00775;MQ0F=0;AC=2;AN=2;DP4=0,0,6,4;MQ=60	GT:PL	1/1:255,30,0
ChrX	3483441	.	G	T	4.09124	.	DP=14;VDB=0.02;SGB=-0.453602;RPB=0.363636;MQB=1;MQSB=1;BQB=0.0909091;MQ0F=0;ICB=1;HOB=0.5;AC=1;AN=2;DP4=6,5,2,0;MQ=60	GT:PL	0/1:37,0,239
ChrX	3536422	.	ATT	ATTT	228	.	INDEL;IDV=15;IMF=0.9375;DP=16;VDB=0.464806;SGB=-0.686358;MQSB=1;MQ0F=0;AC=2;AN=2;DP4=1,1,6,8;MQ=60	GT:PL	1/1:255,9,0
ChrX	3637414	.	CAGAGAGAGAGAGAGAGAGAGA	CAGAGAGAGAGAGAGAGAGA	30.3832	.	INDEL;IDV=3;IMF=0.15;DP=20;VDB=0.107805;SGB=-0.511536;MQSB=1;MQ0F=0;ICB=1;HOB=0.5;AC=1;AN=2;DP4=6,11,2,1;MQ=60	GT:PL	0/1:66,0,255
ChrX	3706740	.	G	A	4.38466	.	DP=4;VDB=0.0785113;SGB=-0.511536;MQSB=1;MQ0F=0.25;AC=2;AN=2;DP4=0,0,2,1;MQ=10	GT:PL	1/1:32,9,0
ChrX	3706753	.	A	T	9.88514	.	DP=4;VDB=0.0248067;SGB=-0.556411;MQSB=1;MQ0F=0.25;AC=2;AN=2;DP4=0,0,3,1;MQ=10	GT:PL	1/1:39,12,0
ChrX	3706754	.	A	T	9.88514	.	DP=4;VDB=0.0248067;SGB=-0.556411;MQSB=1;MQ0F=0.25;AC=2;AN=2;DP4=0,0,3,1;MQ=10	GT:PL	1/1:39,12,0
ChrX	3706760	.	T	A	9.88514	.	DP=4;VDB=0.0248067;SGB=-0.556411;MQSB=1;MQ0F=0.25;AC=2;AN=2;DP4=0,0,3,1;MQ=10	GT:PL	1/1:39,12,0
ChrX	3706770	.	A	C	9.88514	.	DP=4;VDB=0.0248067;SGB=-0.556411;MQSB=1;MQ0F=0.25;AC=2;AN=2;DP4=0,0,3,1;MQ=10	GT:PL	1/1:39,12,0
ChrX	3706780	.	C	T	9.88514	.	DP=4;VDB=0.0221621;SGB=-0.556411;MQSB=1;MQ0F=0.25;AC=2;AN=2;DP4=0,0,3,1;MQ=10	GT:PL	1/1:39,12,0
ChrX	3706781	.	A	G	9.88514	.	DP=4;VDB=0.0221621;SGB=-0.556411;MQSB=1;MQ0F=0.25;AC=2;AN=2;DP4=0,0,3,1;MQ=10	GT:PL	1/1:39,12,0
ChrX	3706790	.	T	C	5.57477	.	DP=4;VDB=0.0785113;SGB=-0.511536;RPB=1;MQB=1;MQSB=1;BQB=1;MQ0F=0.25;AC=2;AN=2;DP4=0,1,3,0;MQ=10	GT:PL	1/1:31,5,0
ChrX	3802715	.	C	T	225	.	DP=21;VDB=0.448738;SGB=-0.691153;MQSB=1;MQ0F=0;AC=2;AN=2;DP4=0,0,11,7;MQ=60	GT:PL	1/1:255,54,0
ChrX	3808067	.	AATATATATATATATATATATA	AATATATATATATATATATATATA	32.2294	.	INDEL;IDV=2;IMF=0.333333;DP=6;VDB=0.335973;SGB=-0.453602;MQ0F=0;ICB=1;HOB=0.5;AC=1;AN=2;DP4=0,4,0,2;MQ=60	GT:PL	0/1:65,0,92
ChrX	3808236	.	CTATATATATATATATA	CTATATATATATATATATA,CTATATATATATATA	79	.	INDEL;IDV=3;IMF=1;DP=3;VDB=0.901652;SGB=-0.511536;MQSB=1;MQ0F=0;AC=1,1;AN=2;DP4=0,0,2,1;MQ=60	GT:PL	1/2:140,42,36,103,0,100
ChrX	3826530	.	G	C	225	.	DP=20;VDB=0.901679;SGB=-0.692067;MQSB=1;MQ0F=0;AC=2;AN=2;DP4=0,0,12,8;MQ=60	GT:PL	1/1:255,60,0
ChrX	3888762	.	GTCTCTCTCTCTCTCTCTCTCTCTCTCT	GTCTCTCTCTCTCTCTCTCTCTCTCT	45.8492	.	INDEL;IDV=4;IMF=0.285714;DP=14;VDB=0.78371;SGB=-0.556411;MQSB=1;MQ0F=0;ICB=1;HOB=0.5;AC=1;AN=2;DP4=2,8,3,1;MQ=60	GT:PL	0/1:80,0,255
ChrX	3919930	.	G	T	9.15512	.	DP=10;VDB=0.02;SGB=-0.453602;RPB=0.5;MQB=1;MQSB=0.952347;BQB=0.75;MQ0F=0;ICB=1;HOB=0.5;AC=1;AN=2;DP4=3,5,2,0;MQ=60	GT:PL	0/1:43,0,200
ChrX	3928744	.	C	G	225	.	DP=14;VDB=0.406196;SGB=-0.686358;MQSB=1;MQ0F=0;AC=2;AN=2;DP4=0,0,9,5;MQ=60	GT:PL	1/1:255,42,0
ChrX	3928745	.	T	C	225	.	DP=14;VDB=0.406196;SGB=-0.686358;MQSB=1;MQ0F=0;AC=2;AN=2;DP4=0,0,9,5;MQ=60	GT:PL	1/1:255,42,0
ChrX	4005184	.	GTATATATATATATATATATATA	GTATATATATATATATATATA	13.5839	.	INDEL;IDV=3;IMF=0.2;DP=15;VDB=0.528561;SGB=-0.511536;MQSB=1;MQ0F=0;ICB=1;HOB=0.5;AC=1;AN=2;DP4=8,4,1,2;MQ=60	GT:PL	0/1:49,0,255
ChrX	4018814	.	A	C	225	.	DP=18;VDB=0.896702;SGB=-0.690438;MQSB=1;MQ0F=0;AC=2;AN=2;DP4=0,0,9,8;MQ=60	GT:PL	1/1:255,51,0
ChrX	4048949	.	A	G	9.61676	.	DP=17;VDB=0.768087;SGB=-0.590765;RPB=0.564628;MQB=0.950952;MQSB=0.950952;BQB=0.148586;MQ0F=0;ICB=1;HOB=0.5;AC=1;AN=2;DP4=1,5,5,0;MQ=60	GT:PL	0/1:42,0,92
ChrX	4096157	.	T	G	225	.	DP=18;VDB=0.722021;SGB=-0.690438;MQSB=1;MQ0F=0;AC=2;AN=2;DP4=0,0,10,7;MQ=60	GT:PL	1/1:255,51,0
ChrX	4105360	.	G	T	184	.	DP=10;VDB=0.624482;SGB=-0.662043;MQSB=1;MQ0F=0;AC=2;AN=2;DP4=0,0,2,7;MQ=60	GT:PL	1/1:214,27,0
ChrX	4144997	.	AAGAGAGAGAGAGAGAGAGAGAGAGAGAGAGAGAGAGAGAGAGAGAGAGA	AAGAGAGAGAGAGAGAGAGAGAGAGAGAGAGAGAGAGAGAGAGAGAGAGAGA	25.4018	.	INDEL;IDV=3;IMF=0.230769;DP=13;VDB=0.209572;SGB=-0.556411;MQSB=0.953497;MQ0F=0;ICB=1;HOB=0.5;AC=1;AN=2;DP4=6,3,3,1;MQ=58	GT:PL	0/1:59,0,170
ChrX	4166576	.	C	T	225	.	DP=15;VDB=0.12829;SGB=-0.688148;MQSB=1;MQ0F=0;AC=2;AN=2;DP4=0,0,7,8;MQ=60	GT:PL	1/1:255,45,0
ChrX	4167176	.	C	T	225	.	DP=19;VDB=0.668718;SGB=-0.690438;MQSB=1;MQ0F=0;AC=2;AN=2;DP4=0,0,11,6;MQ=60	GT:PL	1/1:255,51,0
ChrX	4265368	.	A	C	27.008	.	DP=7;VDB=0.125998;SGB=-0.590765;RPB=0.9;MQB=0.8;MQSB=0.9;BQB=0.6;MQ0F=0.428571;ICB=1;HOB=0.5;AC=1;AN=2;DP4=2,0,3,2;MQ=16	GT:PL	0/1:59,0,9
ChrX	4441540	.	T	G	225	.	DP=26;VDB=0.167399;SGB=-0.692831;MQSB=1;MQ0F=0;AC=2;AN=2;DP4=0,0,11,13;MQ=60	GT:PL	1/1:255,72,0
ChrX	4441541	.	C	A	225	.	DP=26;VDB=0.16388;SGB=-0.692831;MQSB=1;MQ0F=0;AC=2;AN=2;DP4=0,0,11,13;MQ=60	GT:PL	1/1:255,72,0
ChrX	4502958	.	A	C	3.76952	.	DP=12;VDB=0.160409;SGB=-0.556411;RPB=0.607698;MQB=1.01283;MQSB=1;BQB=0.607698;MQ0F=0;ICB=1;HOB=0.5;AC=1;AN=2;DP4=2,1,0,4;MQ=60	GT:PL	0/1:34,0,42
ChrX	4528415	.	C	A	225	.	DP=17;VDB=0.0316371;SGB=-0.689466;MQSB=1;MQ0F=0;AC=2;AN=2;DP4=0,0,7,9;MQ=60	GT:PL	1/1:255,48,0
ChrX	4543940	.	A	C	225	.	DP=15;VDB=0.461625;SGB=-0.680642;MQSB=0.95494;MQ0F=0;AC=2;AN=2;DP4=0,0,7,5;MQ=60	GT:PL	1/1:255,36,0
ChrX	4593516	.	C	T	225	.	DP=11;VDB=0.206708;SGB=-0.670168;MQSB=1.00775;MQ0F=0;AC=2;AN=2;DP4=0,0,4,6;MQ=60	GT:PL	1/1:255,30,0
ChrX	4614132	.	TCAC	TC	7.01295	.	INDEL;IDV=3;IMF=0.428571;DP=7;VDB=0.281405;SGB=-0.453602;MQSB=1;MQ0F=0;ICB=1;HOB=0.5;AC=1;AN=2;DP4=2,3,0,2;MQ=60	GT:PL	0/1:39,0,82
ChrX	4691833	.	C	T	225	.	DP=15;VDB=0.72558;SGB=-0.688148;MQSB=1;MQ0F=0;AC=2;AN=2;DP4=0,0,6,9;MQ=60	GT:PL	1/1:255,45,0
ChrX	4726038	.	C	T	225	.	DP=26;VDB=0.570154;SGB=-0.692914;MQSB=1;MQ0F=0;AC=2;AN=2;DP4=0,0,15,10;MQ=60	GT:PL	1/1:255,75,0
ChrX	4772950	.	CCTCTCTCTCTCTCTCTCTCTCTCTC	CCTCTCTCTCTCTCTCTCTCTCTC	60	.	INDEL;IDV=5;IMF=0.217391;DP=23;VDB=0.51492;SGB=-0.590765;MQSB=1;MQ0F=0;ICB=1;HOB=0.5;AC=1;AN=2;DP4=9,9,3,2;MQ=60	GT:PL	0/1:95,0,255
ChrX	4806104	.	G	A	5.13053	.	DP=10;VDB=0.02;SGB=-0.453602;RPB=0;MQB=1;MQSB=1.00775;BQB=1;MQ0F=0;ICB=1;HOB=0.5;AC=1;AN=2;DP4=4,4,0,2;MQ=40	GT:PL	0/1:38,0,194
ChrX	4846296	.	ACCCCCCCCC	ACCCCCCCCCC	4.12284	.	INDEL;IDV=12;IMF=0.6;DP=20;VDB=0.457878;SGB=-0.670168;MQSB=0.943233;MQ0F=0;ICB=1;HOB=0.5;AC=1;AN=2;DP4=7,3,4,6;MQ=59	GT:PL	0/1:34,0,12
ChrX	4914263	.	G	A	225	.	DP=17;VDB=0.162982;SGB=-0.686358;MQSB=0.966012;MQ0F=0;AC=2;AN=2;DP4=0,0,7,7;MQ=60	GT:PL	1/1:255,42,0
ChrX	4915439	.	T	C	44.4146	.	DP=7;VDB=0.0162466;SGB=-0.556411;MQSB=1;MQ0F=0;AC=2;AN=2;DP4=0,0,3,1;MQ=40	GT:PL	1/1:74,12,0
ChrX	4951447	.	GCTCTCTCTCTCTCTCTCTCTCTCTCTCTCTCTCT	GCTCTCTCTCTCTCTCTCTCTCTCTCTCTCTCTCTCT	32.5147	.	INDEL;IDV=3;IMF=0.272727;DP=11;VDB=0.470799;SGB=-0.511536;MQSB=0.954207;MQ0F=0;ICB=1;HOB=0.5;AC=1;AN=2;DP4=7,1,1,2;MQ=58	GT:PL	0/1:66,0,156
ChrX	4975386	.	G	T	8.22318	.	DP=12;VDB=0.02;SGB=-0.453602;RPB=0.666667;MQB=1;MQSB=0.950952;BQB=0.388889;MQ0F=0;ICB=1;HOB=0.5;AC=1;AN=2;DP4=4,5,2,0;MQ=60	GT:PL	0/1:42,0,208
ChrX	5023953	.	A	T	35.3253	.	DP=8;VDB=0.134765;SGB=-0.556411;RPB=0.25;MQB=0;MQSB=0;BQB=0.375;MQ0F=0;ICB=1;HOB=0.5;AC=1;AN=2;DP4=2,0,0,4;MQ=37	GT:PL	0/1:68,0,56
ChrX	5024719	.	A	T	5.36369	.	DP=12;VDB=0.401962;SGB=-0.511536;RPB=0.472367;MQB=0.263597;MQSB=0.356607;BQB=0.532481;MQ0F=0.0833333;ICB=1;HOB=0.5;AC=1;AN=2;DP4=2,6,3,0;MQ=42	GT:PL	0/1:38,0,162
ChrX	5024917	.	T	C	57	.	DP=9;VDB=0.0343724;SGB=-0.556411;RPB=0.62023;MQB=0.62023;MQSB=0.300267;BQB=0.62023;MQ0F=0;ICB=1;HOB=0.5;AC=1;AN=2;DP4=3,1,0,4;MQ=41	GT:PL	0/1:90,0,99
ChrX	5029079	.	AAAGAAGAAGAAGAA	AAAGAAGAAGAA	36.7912	.	INDEL;IDV=3;IMF=0.142857;DP=21;VDB=0.889864;SGB=-0.511536;MQSB=1;MQ0F=0;ICB=1;HOB=0.5;AC=1;AN=2;DP4=12,6,1,2;MQ=60	GT:PL	0/1:73,0,255
ChrX	5151216	.	G	A	225	.	DP=17;VDB=0.967468;SGB=-0.690438;MQSB=1;MQ0F=0;AC=2;AN=2;DP4=0,0,8,9;MQ=60	GT:PL	1/1:255,51,0
ChrX	5215831	.	TTCACGT	TT	30.4183	.	INDEL;IDV=1;IMF=1;DP=1;SGB=-0.379885;MQ0F=0;AC=2;AN=2;DP4=0,0,0,1;MQ=60	GT:PL	1/1:60,3,0
ChrX	5220592	.	C	T	225	.	DP=12;VDB=0.065806;SGB=-0.680642;MQSB=1;MQ0F=0;AC=2;AN=2;DP4=0,0,9,3;MQ=60	GT:PL	1/1:255,36,0
ChrX	5294260	.	G	A	225	.	DP=13;VDB=0.644968;SGB=-0.683931;MQSB=1;MQ0F=0;AC=2;AN=2;DP4=0,0,8,5;MQ=60	GT:PL	1/1:255,39,0
ChrX	5320893	.	TAC	T	17.4726	.	INDEL;IDV=2;IMF=0.133333;DP=15;VDB=0.846671;SGB=-0.556411;MQSB=1;MQ0F=0;ICB=1;HOB=0.5;AC=1;AN=2;DP4=7,4,0,4;MQ=60	GT:PL	0/1:51,0,161
ChrX	5320894	.	ACCCCCCCCCCCCC	ACCCCCCCCCCC	5.63242	.	INDEL;IDV=8;IMF=0.571429;DP=14;VDB=0.723817;SGB=-0.636426;MQSB=0.966012;MQ0F=0;ICB=1;HOB=0.5;AC=1;AN=2;DP4=4,3,3,4;MQ=60	GT:PL	0/1:37,0,71
ChrX	5411710	.	A	G	166	.	DP=9;VDB=0.394191;SGB=-0.636426;MQSB=1;MQ0F=0;AC=2;AN=2;DP4=0,0,5,2;MQ=60	GT:PL	1/1:196,21,0
ChrX	5418815	.	C	T	225	.	DP=17;VDB=0.509938;SGB=-0.689466;MQSB=1;MQ0F=0;AC=2;AN=2;DP4=0,0,9,7;MQ=60	GT:PL	1/1:255,48,0
ChrX	5422467	.	G	C	225	.	DP=21;VDB=0.2439;SGB=-0.692067;MQSB=1;MQ0F=0;AC=2;AN=2;DP4=0,0,6,14;MQ=60	GT:PL	1/1:255,60,0
ChrX	5439238	.	C	T	225	.	DP=14;VDB=0.533628;SGB=-0.686358;MQSB=0.966012;MQ0F=0;AC=2;AN=2;DP4=0,0,7,7;MQ=60	GT:PL	1/1:255,42,0
ChrX	5491848	.	C	T	225	.	DP=19;VDB=0.0247087;SGB=-0.691153;MQSB=0.951002;MQ0F=0;AC=2;AN=2;DP4=0,0,7,11;MQ=58	GT:PL	1/1:255,54,0
ChrX	5499988	.	C	T	225	.	DP=14;VDB=0.671308;SGB=-0.683931;MQSB=1;MQ0F=0;AC=2;AN=2;DP4=0,0,5,8;MQ=60	GT:PL	1/1:255,39,0
ChrX	5565410	.	C	T	225	.	DP=18;VDB=0.310456;SGB=-0.690438;MQSB=1;MQ0F=0;AC=2;AN=2;DP4=0,0,8,9;MQ=60	GT:PL	1/1:255,51,0
ChrX	5955783	.	A	G	7.87102	.	DP=11;VDB=0.48;SGB=-0.453602;RPB=0.611111;MQB=0;MQSB=0.950952;BQB=0.777778;MQ0F=0;ICB=1;HOB=0.5;AC=1;AN=2;DP4=4,5,1,1;MQ=57	GT:PL	0/1:42,0,226
ChrX	5955795	.	C	T	6.17468	.	DP=12;VDB=0.48;SGB=-0.453602;RPB=0.95;MQB=0;MQSB=0.913799;BQB=0.75;MQ0F=0;ICB=1;HOB=0.5;AC=1;AN=2;DP4=3,7,1,1;MQ=57	GT:PL	0/1:40,0,218
ChrX	5955802	.	G	C	39.0759	.	DP=13;VDB=0.490096;SGB=-0.511536;RPB=0.944459;MQB=0.040184;MQSB=0.777113;BQB=0.649117;MQ0F=0;ICB=1;HOB=0.5;AC=1;AN=2;DP4=4,6,2,1;MQ=56	GT:PL	0/1:73,0,228
ChrX	5955810	.	A	T	35.7337	.	DP=15;VDB=0.5;SGB=-0.511536;RPB=0.989637;MQB=0.0342181;MQSB=0.816632;BQB=0.171973;MQ0F=0;ICB=1;HOB=0.5;AC=1;AN=2;DP4=5,7,2,1;MQ=57	GT:PL	0/1:70,0,247
ChrX	5955822	.	C	T	28.3281	.	DP=16;VDB=0.5;SGB=-0.511536;RPB=0.641825;MQB=0.032027;MQSB=0.933674;BQB=0.945009;MQ0F=0;ICB=1;HOB=0.5;AC=1;AN=2;DP4=7,6,2,1;MQ=57	GT:PL	0/1:63,0,255
ChrX	6006048	.	T	A	225	.	DP=19;VDB=0.0879854;SGB=-0.690438;MQSB=0.454235;MQ0F=0;AC=2;AN=2;DP4=0,0,6,11;MQ=53	GT:PL	1/1:255,51,0
ChrX	6006482	.	T	C	7.75371	.	DP=28;VDB=0.958817;SGB=-0.616816;RPB=0.576361;MQB=0.330924;MQSB=0.851276;BQB=0.422752;MQ0F=0;ICB=1;HOB=0.5;AC=1;AN=2;DP4=11,10,0,6;MQ=41	GT:PL	0/1:42,0,255
ChrX	6029209	.	GTATATATATATATATATATATATATATATATA	GTATATATATATATATATATATATATATA	15.3054	.	INDEL;IDV=4;IMF=0.2;DP=20;VDB=0.802164;SGB=-0.453602;MQSB=0.982301;MQ0F=0;ICB=1;HOB=0.5;AC=1;AN=2;DP4=4,14,0,2;MQ=59	GT:PL	0/1:50,0,237
ChrX	6041381	.	G	T	225	.	DP=18;VDB=0.552257;SGB=-0.688148;MQSB=1;MQ0F=0;AC=2;AN=2;DP4=0,0,5,10;MQ=60	GT:PL	1/1:255,45,0
ChrX	6114133	.	C	A	189	.	DP=63;VDB=0.577901;SGB=-0.692717;RPB=0.05427;MQB=0.00517011;MQSB=0.237022;BQB=0.544838;MQ0F=0.190476;ICB=1;HOB=0.5;AC=1;AN=2;DP4=14,17,9,14;MQ=18	GT:PL	0/1:222,0,125
ChrX	6157849	.	GA	GAA	90	.	INDEL;IDV=12;IMF=1;DP=12;VDB=0.00270877;SGB=-0.676189;MQ0F=0.0833333;AC=2;AN=2;DP4=1,0,11,0;MQ=25	GT:PL	1/1:117,5,0
ChrX	6157948	.	AG	AGG	16.0415	.	INDEL;IDV=4;IMF=0.8;DP=5;VDB=0.0376133;SGB=-0.556411;MQ0F=0;ICB=1;HOB=0.5;AC=1;AN=2;DP4=1,0,4,0;MQ=22	GT:PL	0/1:49,0,20
ChrX	6158158	.	A	G	222	.	DP=117;VDB=5.08509e-10;SGB=-0.693145;RPB=0.664967;MQB=0.328539;MQSB=0.651651;BQB=0.554466;MQ0F=0.0598291;ICB=1;HOB=0.5;AC=1;AN=2;DP4=44,19,29,11;MQ=32	GT:PL	0/1:255,0,255
ChrX	6158448	.	C	T	3.81905	.	DP=29;VDB=0.0485232;SGB=-0.616816;RPB=0.00219081;MQB=0.765128;MQSB=1;BQB=0.110311;MQ0F=0.137931;ICB=1;HOB=0.5;AC=1;AN=2;DP4=1,18,0,6;MQ=17	GT:PL	0/1:35,0,99
ChrX	6164715	.	G	A	14.5443	.	DP=23;VDB=0.0339099;SGB=-0.670168;RPB=0.0771488;MQB=0.481307;MQSB=0.0235177;BQB=0.246123;MQ0F=0.26087;ICB=1;HOB=0.5;AC=1;AN=2;DP4=3,10,0,10;MQ=14	GT:PL	0/1:47,0,80
ChrX	6180830	.	CCTAC	CC	4.46176	.	INDEL;IDV=1;IMF=0.0769231;DP=13;VDB=0.505181;SGB=-0.511536;MQSB=0.989343;MQ0F=0;ICB=1;HOB=0.5;AC=1;AN=2;DP4=8,2,0,3;MQ=47	GT:PL	0/1:37,0,186
ChrX	6180832	.	TACC	T	9.68077	.	INDEL;IDV=2;IMF=0.153846;DP=13;VDB=0.518915;SGB=-0.511536;MQSB=0.989343;MQ0F=0;ICB=1;HOB=0.5;AC=1;AN=2;DP4=8,2,0,3;MQ=47	GT:PL	0/1:43,0,142
ChrX	6180833	.	ACCCCCCCCCCCCCC	ACCCCCCCCCCC	4.92126	.	INDEL;IDV=3;IMF=0.230769;DP=13;VDB=0.539469;SGB=-0.590765;MQSB=0.989343;MQ0F=0;ICB=1;HOB=0.5;AC=1;AN=2;DP4=7,1,1,4;MQ=47	GT:PL	0/1:36,0,47
ChrX	6299273	.	C	T	225	.	DP=18;VDB=0.103298;SGB=-0.690438;MQSB=1;MQ0F=0;AC=2;AN=2;DP4=0,0,9,8;MQ=60	GT:PL	1/1:255,51,0
ChrX	6367712	.	A	C	119	.	DP=8;VDB=0.283405;SGB=-0.651104;MQ0F=0;AC=2;AN=2;DP4=0,0,0,8;MQ=40	GT:PL	1/1:149,24,0
ChrX	6380013	.	A	T	225	.	DP=22;VDB=0.332573;SGB=-0.692562;MQSB=1;MQ0F=0;AC=2;AN=2;DP4=0,0,9,13;MQ=60	GT:PL	1/1:255,66,0
ChrX	6382257	.	AGAGAGG	AG	6.51666	.	INDEL;IDV=1;IMF=0.1;DP=10;VDB=0.736246;SGB=-0.453602;MQSB=0.824834;MQ0F=0;ICB=1;HOB=0.5;AC=1;AN=2;DP4=5,3,2,0;MQ=49	GT:PL	0/1:39,0,118
ChrX	6402673	.	C	T	225	.	DP=16;VDB=0.938866;SGB=-0.688148;MQSB=1;MQ0F=0;AC=2;AN=2;DP4=0,0,9,6;MQ=60	GT:PL	1/1:255,45,0
ChrX	6443259	.	T	A	225	.	DP=15;VDB=0.104933;SGB=-0.688148;MQSB=1;MQ0F=0;AC=2;AN=2;DP4=0,0,7,8;MQ=60	GT:PL	1/1:255,45,0
ChrX	6444545	.	G	C	225	.	DP=13;VDB=0.543455;SGB=-0.680642;MQSB=1;MQ0F=0;AC=2;AN=2;DP4=0,0,4,8;MQ=60	GT:PL	1/1:255,36,0
ChrX	6464347	.	T	C	225	.	DP=15;VDB=0.119937;SGB=-0.683931;MQSB=0.961166;MQ0F=0;AC=2;AN=2;DP4=0,0,7,6;MQ=60	GT:PL	1/1:255,39,0
ChrX	6469577	.	CCTCTCTCTCTCTCTCTCTCTCTCTCTCTCTCTCTC	CCTCTCTCTCTCTCTCTCTCTCTCTCTCTCTCTCTCTC	55	.	INDEL;IDV=3;IMF=0.230769;DP=13;VDB=0.0650136;SGB=-0.511536;MQSB=0.899815;MQ0F=0;ICB=1;HOB=0.5;AC=1;AN=2;DP4=3,7,3,0;MQ=58	GT:PL	0/1:88,0,156
ChrX	6496311	.	TCCCCCCCC	TCCCCCCCCC	48.0652	.	INDEL;IDV=11;IMF=0.916667;DP=12;VDB=0.211747;SGB=-0.676189;MQSB=0.982603;MQ0F=0;AC=2;AN=2;DP4=0,1,6,5;MQ=60	GT:PL	1/1:75,23,0
ChrX	6527440	.	T	A	6.02667	.	DP=46;VDB=0.000793224;SGB=-0.693021;RPB=0.0230816;MQB=7.21835e-05;MQSB=0.845573;BQB=1;MQ0F=0.326087;ICB=1;HOB=0.5;AC=1;AN=2;DP4=11,7,16,11;MQ=14	GT:PL	0/1:38,0,185
ChrX	6578845	.	T	A	7.30814	.	DP=7;VDB=0.00362039;SGB=-0.636426;MQ0F=0.428571;AC=2;AN=2;DP4=0,0,7,0;MQ=7	GT:PL	1/1:36,21,0
ChrX	6610592	.	T	A	12.6289	.	DP=102;VDB=3.74142e-14;SGB=-0.692562;RPB=0.0438932;MQB=0.0827422;MQSB=0.00420986;BQB=0.292854;MQ0F=0.0294118;ICB=1;HOB=0.5;AC=1;AN=2;DP4=60,12,21,1;MQ=28	GT:PL	0/1:47,0,255
ChrX	6610601	.	A	G	138	.	DP=132;VDB=3.55166e-32;SGB=-0.693147;RPB=0.00680601;MQB=0.0513567;MQSB=0.000659857;BQB=0.10556;MQ0F=0.0378788;ICB=1;HOB=0.5;AC=1;AN=2;DP4=48,10,57,2;MQ=27	GT:PL	0/1:171,0,255
ChrX	6610618	.	A	G	125	.	DP=196;VDB=5.79187e-18;SGB=-0.693147;RPB=0.184612;MQB=0.352341;MQSB=0.00347241;BQB=0.0201793;MQ0F=0.0255102;ICB=1;HOB=0.5;AC=1;AN=2;DP4=95,10,73,3;MQ=24	GT:PL	0/1:158,0,255
ChrX	6610633	.	A	G	54	.	DP=251;VDB=2.29588e-18;SGB=-0.693147;RPB=0.0175924;MQB=3.05167e-11;MQSB=0.246453;BQB=0.0830365;MQ0F=0.0278884;AC=2;AN=2;DP4=14,7,201,7;MQ=22	GT:PL	1/1:81,195,0
ChrX	6610705	.	C	G	218	.	DP=237;VDB=5.8301e-16;SGB=-0.693147;RPB=0.756894;MQB=0.0462172;MQSB=0.193737;BQB=0.999731;MQ0F=0.0379747;ICB=1;HOB=0.5;AC=1;AN=2;DP4=65,44,43,29;MQ=27	GT:PL	0/1:251,0,255
ChrX	6610718	.	G	T	9.93797	.	DP=250;VDB=2.94968e-07;SGB=-0.69311;RPB=0.427439;MQB=0.000300758;MQSB=0.815625;BQB=0.258045;MQ0F=0.028;ICB=1;HOB=0.5;AC=1;AN=2;DP4=97,65,15,16;MQ=28	GT:PL	0/1:44,0,185
ChrX	6610722	.	T	A	222	.	DP=247;VDB=1.65509e-12;SGB=-0.693147;RPB=0.996794;MQB=0.00247928;MQSB=0.727414;BQB=0.59686;MQ0F=0.0323887;ICB=1;HOB=0.5;AC=1;AN=2;DP4=60,44,53,36;MQ=29	GT:PL	0/1:255,0,255
ChrX	6610730	.	C	T	222	.	DP=245;VDB=2.11073e-22;SGB=-0.693147;RPB=0.912041;MQB=0.0440753;MQSB=0.841523;BQB=0.826951;MQ0F=0.0367347;ICB=1;HOB=0.5;AC=1;AN=2;DP4=48,40,62,46;MQ=28	GT:PL	0/1:255,0,255
ChrX	6610733	.	G	T	222	.	DP=245;VDB=4.80683e-22;SGB=-0.693147;RPB=0.990456;MQB=0.0538239;MQSB=0.865041;BQB=0.984272;MQ0F=0.0367347;ICB=1;HOB=0.5;AC=1;AN=2;DP4=51,39,61,48;MQ=28	GT:PL	0/1:255,0,255
ChrX	6610739	.	G	A	228	.	DP=243;VDB=1.87555e-18;SGB=-0.693147;RPB=0.133219;MQB=0.00191724;MQSB=0.995301;BQB=0.789395;MQ0F=0.0164609;AC=2;AN=2;DP4=4,1,103,90;MQ=29	GT:PL	1/1:255,255,0
ChrX	6610740	.	T	A	222	.	DP=249;VDB=1.29213e-22;SGB=-0.693147;RPB=0.465367;MQB=0.0103465;MQSB=0.84206;BQB=0.986095;MQ0F=0.0120482;ICB=1;HOB=0.5;AC=1;AN=2;DP4=48,39,62,48;MQ=28	GT:PL	0/1:255,0,255
ChrX	6610746	.	T	C	222	.	DP=253;VDB=3.58148e-19;SGB=-0.693147;RPB=0.427841;MQB=0.0144526;MQSB=0.6412;BQB=0.943436;MQ0F=0.0237154;ICB=1;HOB=0.5;AC=1;AN=2;DP4=51,44,59,47;MQ=28	GT:PL	0/1:255,0,255
ChrX	6610752	.	A	T	222	.	DP=256;VDB=1.52349e-18;SGB=-0.693147;RPB=0.262802;MQB=0.075718;MQSB=0.652004;BQB=0.499196;MQ0F=0.0234375;ICB=1;HOB=0.5;AC=1;AN=2;DP4=51,43,58,50;MQ=28	GT:PL	0/1:255,0,255
ChrX	6610754	.	C	T	222	.	DP=258;VDB=1.8041e-13;SGB=-0.693147;RPB=0.487744;MQB=1.7913e-05;MQSB=0.705239;BQB=0.908589;MQ0F=0.0193798;ICB=1;HOB=0.5;AC=1;AN=2;DP4=35,41,74,54;MQ=28	GT:PL	0/1:255,0,255
ChrX	6610763	.	A	G	222	.	DP=261;VDB=0.000267474;SGB=-0.693147;RPB=0.546108;MQB=0.0355088;MQSB=0.99152;BQB=0.991897;MQ0F=0.0191571;ICB=1;HOB=0.5;AC=1;AN=2;DP4=78,59,31,41;MQ=29	GT:PL	0/1:255,0,255
ChrX	6610799	.	T	A	111	.	DP=208;VDB=0.404488;SGB=-0.693146;RPB=0.999742;MQB=0.00893792;MQSB=0.171895;BQB=0.032385;MQ0F=0.0240385;ICB=1;HOB=0.5;AC=1;AN=2;DP4=73,25,21,21;MQ=28	GT:PL	0/1:145,0,255
ChrX	6610905	.	T	C	63	.	DP=41;VDB=3.60923e-06;SGB=-0.690438;RPB=0.000196698;MQB=6.13014e-07;MQSB=0.453807;BQB=0.697901;MQ0F=0.0243902;ICB=1;HOB=0.5;AC=1;AN=2;DP4=9,14,2,15;MQ=42	GT:PL	0/1:97,0,255
ChrX	6610908	.	A	T	38.9345	.	DP=39;VDB=4.44565e-06;SGB=-0.688148;RPB=0.000671409;MQB=1.72682e-06;MQSB=0.539804;BQB=0.642444;MQ0F=0.025641;ICB=1;HOB=0.5;AC=1;AN=2;DP4=9,14,2,13;MQ=43	GT:PL	0/1:73,0,255
ChrX	6614230	.	C	G	171	.	DP=265;VDB=5.72138e-08;SGB=-0.693147;RPB=0.0732633;MQB=1.29236e-06;MQSB=0.0138008;BQB=0.0102151;MQ0F=0.0377358;ICB=1;HOB=0.5;AC=1;AN=2;DP4=74,68,19,41;MQ=39	GT:PL	0/1:205,0,255
ChrX	6614247	.	T	A	193	.	DP=266;VDB=4.04243e-11;SGB=-0.693147;RPB=0.248745;MQB=1.37553e-06;MQSB=0.0585037;BQB=0.135393;MQ0F=0.037594;ICB=1;HOB=0.5;AC=1;AN=2;DP4=71,64,21,37;MQ=38	GT:PL	0/1:227,0,255
ChrX	6614255	.	C	T	148	.	DP=258;VDB=4.55452e-11;SGB=-0.693147;RPB=0.841777;MQB=1.31051e-06;MQSB=0.477783;BQB=0.200124;MQ0F=0.0310078;ICB=1;HOB=0.5;AC=1;AN=2;DP4=79,66,21,30;MQ=39	GT:PL	0/1:182,0,255
ChrX	6614258	.	G	T	142	.	DP=257;VDB=1.44478e-07;SGB=-0.693147;RPB=0.646589;MQB=6.68641e-07;MQSB=0.564906;BQB=0.464558;MQ0F=0.0350195;ICB=1;HOB=0.5;AC=1;AN=2;DP4=80,63,22,28;MQ=39	GT:PL	0/1:176,0,255
ChrX	6614265	.	T	A	136	.	DP=259;VDB=1.87759e-05;SGB=-0.693147;RPB=0.938519;MQB=1.11407e-06;MQSB=0.432258;BQB=0.328647;MQ0F=0.030888;ICB=1;HOB=0.5;AC=1;AN=2;DP4=89,58,23,26;MQ=40	GT:PL	0/1:170,0,255
ChrX	6614271	.	T	C	71	.	DP=247;VDB=2.84906e-05;SGB=-0.693144;RPB=0.410817;MQB=8.74941e-06;MQSB=0.418885;BQB=0.862696;MQ0F=0.0323887;ICB=1;HOB=0.5;AC=1;AN=2;DP4=87,56,20,19;MQ=41	GT:PL	0/1:106,0,255
ChrX	6614274	.	G	A	102	.	DP=242;VDB=1.38691e-07;SGB=-0.693146;RPB=0.995128;MQB=2.88006e-09;MQSB=0.360736;BQB=0.0058925;MQ0F=0.0247934;ICB=1;HOB=0.5;AC=1;AN=2;DP4=86,49,25,19;MQ=42	GT:PL	0/1:137,0,255
ChrX	6614277	.	A	T	121	.	DP=233;VDB=0.00217626;SGB=-0.693146;RPB=0.888421;MQB=2.72354e-07;MQSB=0.652135;BQB=0.74062;MQ0F=0.0214592;ICB=1;HOB=0.5;AC=1;AN=2;DP4=90,47,24,19;MQ=42	GT:PL	0/1:156,0,255
ChrX	6614291	.	G	A	203	.	DP=177;VDB=0.000241045;SGB=-0.693147;RPB=0.145778;MQB=3.96678e-08;MQSB=0.704892;BQB=0.691878;MQ0F=0.0225989;ICB=1;HOB=0.5;AC=1;AN=2;DP4=73,17,24,24;MQ=43	GT:PL	0/1:236,0,255
ChrX	6753510	.	T	A	225	.	DP=13;VDB=0.580569;SGB=-0.676189;MQSB=0.964642;MQ0F=0;AC=2;AN=2;DP4=0,0,4,7;MQ=60	GT:PL	1/1:255,33,0
ChrX	6859085	.	ACTCTCTCTCTCTCTC	ACTCTCTCTCTCTC	10.5065	.	INDEL;IDV=3;IMF=0.111111;DP=27;VDB=0.577572;SGB=-0.511536;MQSB=1;MQ0F=0;ICB=1;HOB=0.5;AC=1;AN=2;DP4=15,9,1,2;MQ=60	GT:PL	0/1:47,0,255
ChrX	6879853	.	CT	C	228	.	INDEL;IDV=12;IMF=0.923077;DP=13;VDB=0.75682;SGB=-0.680642;MQSB=1;MQ0F=0;AC=2;AN=2;DP4=0,1,8,4;MQ=60	GT:PL	1/1:255,28,0
ChrX	6879943	.	C	T	225	.	DP=24;VDB=0.125414;SGB=-0.692831;MQSB=1;MQ0F=0;AC=2;AN=2;DP4=0,0,7,17;MQ=60	GT:PL	1/1:255,72,0
ChrX	6971763	.	G	A	8.25777	.	DP=12;VDB=0.02;SGB=-0.453602;RPB=0.222222;MQB=1;MQSB=0.964642;BQB=0.166667;MQ0F=0;ICB=1;HOB=0.5;AC=1;AN=2;DP4=4,5,0,2;MQ=60	GT:PL	0/1:42,0,205
ChrX	6983959	.	G	A	225	.	DP=13;VDB=0.961343;SGB=-0.680642;MQSB=0.95494;MQ0F=0;AC=2;AN=2;DP4=0,0,5,7;MQ=60	GT:PL	1/1:255,36,0
ChrX	6987725	.	TA	T	16.4506	.	INDEL;IDV=6;IMF=0.857143;DP=7;VDB=0.164651;SGB=-0.556411;MQSB=0.810265;MQ0F=0;ICB=1;HOB=0.5;AC=1;AN=2;DP4=1,2,3,1;MQ=57	GT:PL	0/1:49,0,71
ChrX	7052309	.	C	T	225	.	DP=10;VDB=0.578894;SGB=-0.670168;MQSB=1.00775;MQ0F=0;AC=2;AN=2;DP4=0,0,6,4;MQ=60	GT:PL	1/1:255,30,0
ChrX	7071942	.	C	T	219	.	DP=13;VDB=0.341291;SGB=-0.683931;MQSB=1;MQ0F=0;AC=2;AN=2;DP4=0,0,11,2;MQ=40	GT:PL	1/1:249,39,0
ChrX	7114059	.	TTATATATATATATATATATATATATATATATATATATAT	TTATATATATATATATATATATATATATATATATATAT	10.4036	.	INDEL;IDV=3;IMF=0.25;DP=12;VDB=0.509944;SGB=-0.511536;MQSB=0.962269;MQ0F=0;ICB=1;HOB=0.5;AC=1;AN=2;DP4=6,3,3,0;MQ=59	GT:PL	0/1:44,0,175
ChrX	7115251	.	ATCTCTCTCTCTCTCTCTCTCTCTCTCT	ATCTCTCTCTCTCTCTCTCTCTCTCT	61	.	INDEL;IDV=4;IMF=0.2;DP=20;VDB=0.839142;SGB=-0.556411;MQSB=1;MQ0F=0;ICB=1;HOB=0.5;AC=1;AN=2;DP4=8,8,1,3;MQ=60	GT:PL	0/1:96,0,255
ChrX	7154549	.	C	T	225	.	DP=24;VDB=0.148459;SGB=-0.692717;MQSB=1;MQ0F=0;AC=2;AN=2;DP4=0,0,12,11;MQ=60	GT:PL	1/1:255,69,0
ChrX	7156748	.	CCTCTCTCTCTCTCTCTC	CCTCTCTCTCTCTCTC	3.32057	.	INDEL;IDV=2;IMF=0.117647;DP=17;VDB=0.968476;SGB=-0.453602;MQSB=1;MQ0F=0;ICB=1;HOB=0.5;AC=1;AN=2;DP4=6,9,1,1;MQ=60	GT:PL	0/1:37,0,255
ChrX	7164706	.	C	T	225	.	DP=20;VDB=0.0393276;SGB=-0.690438;MQSB=1;MQ0F=0;AC=2;AN=2;DP4=0,0,8,9;MQ=60	GT:PL	1/1:255,51,0
ChrX	7179599	.	GTCTCTCTCTCTCTCTCT	GTCTCTCTCTCTCTCT	5.94163	.	INDEL;IDV=2;IMF=0.125;DP=16;VDB=0.0929623;SGB=-0.453602;MQSB=1;MQ0F=0;ICB=1;HOB=0.5;AC=1;AN=2;DP4=10,4,1,1;MQ=60	GT:PL	0/1:41,0,255
ChrX	7254264	.	AATATATATATATATATATATAT	AATATATATATATATATATAT	77	.	INDEL;IDV=7;IMF=0.368421;DP=19;VDB=0.172681;SGB=-0.636426;MQSB=1;MQ0F=0;ICB=1;HOB=0.5;AC=1;AN=2;DP4=4,8,3,4;MQ=60	GT:PL	0/1:111,0,255
ChrX	7331649	.	TTATATATATATATATATATATATATATATATATATATATATATATATATATATATATA	TTATATATATATATATATATATATATATATATATATATATATATATATATATATATATATA	32.2701	.	INDEL;IDV=1;IMF=0.166667;DP=6;VDB=0.335973;SGB=-0.453602;MQSB=0.75;MQ0F=0;ICB=1;HOB=0.5;AC=1;AN=2;DP4=2,2,0,2;MQ=56	GT:PL	0/1:65,0,101
ChrX	7435834	.	C	T	225	.	DP=14;VDB=0.66732;SGB=-0.680642;MQSB=0.982603;MQ0F=0;AC=2;AN=2;DP4=0,0,6,6;MQ=60	GT:PL	1/1:255,36,0
ChrX	7450740	.	TTCTCTCTCTCTCTCTCTCTCTC	TTCTCTCTCTCTCTCTCTCTC	9.20807	.	INDEL;IDV=2;IMF=0.166667;DP=12;VDB=0.48173;SGB=-0.453602;MQSB=0.982603;MQ0F=0;ICB=1;HOB=0.5;AC=1;AN=2;DP4=5,5,1,1;MQ=60	GT:PL	0/1:44,0,255
ChrX	7479077	.	C	T	180	.	DP=11;VDB=0.602433;SGB=-0.670168;MQSB=1;MQ0F=0;AC=2;AN=2;DP4=0,0,9,1;MQ=60	GT:PL	1/1:210,30,0
ChrX	7479342	.	T	A	225	.	DP=19;VDB=0.90936;SGB=-0.691153;MQSB=1;MQ0F=0;AC=2;AN=2;DP4=0,0,5,13;MQ=60	GT:PL	1/1:255,54,0
ChrX	7479349	.	C	A	225	.	DP=18;VDB=0.399144;SGB=-0.688148;MQSB=1;MQ0F=0;AC=2;AN=2;DP4=0,0,4,11;MQ=60	GT:PL	1/1:255,45,0
ChrX	7584249	.	T	A	199	.	DP=10;VDB=0.788314;SGB=-0.670168;MQSB=0.916482;MQ0F=0;AC=2;AN=2;DP4=0,0,3,7;MQ=60	GT:PL	1/1:229,30,0
ChrX	7614054	.	C	A	225	.	DP=20;VDB=0.326164;SGB=-0.69168;MQSB=1;MQ0F=0;AC=2;AN=2;DP4=0,0,10,9;MQ=60	GT:PL	1/1:255,57,0
ChrX	7656470	.	C	T	225	.	DP=18;VDB=0.902008;SGB=-0.690438;MQSB=1;MQ0F=0;AC=2;AN=2;DP4=0,0,10,7;MQ=60	GT:PL	1/1:255,51,0
ChrX	7667734	.	C	A	225	.	DP=20;VDB=0.666859;SGB=-0.69168;MQSB=1;MQ0F=0;AC=2;AN=2;DP4=0,0,10,9;MQ=60	GT:PL	1/1:255,57,0
ChrX	7721810	.	A	C	225	.	DP=17;VDB=0.0969557;SGB=-0.690438;MQSB=1;MQ0F=0;AC=2;AN=2;DP4=0,0,8,9;MQ=60	GT:PL	1/1:255,51,0
ChrX	7736434	.	T	G	214	.	DP=9;VDB=0.544568;SGB=-0.662043;MQSB=0.924584;MQ0F=0;AC=2;AN=2;DP4=0,0,6,3;MQ=60	GT:PL	1/1:244,27,0
ChrX	7742893	.	C	A	225	.	DP=17;VDB=0.739968;SGB=-0.689466;MQSB=1;MQ0F=0;AC=2;AN=2;DP4=0,0,7,9;MQ=60	GT:PL	1/1:255,48,0
ChrX	7797584	.	C	T	225	.	DP=15;VDB=0.582306;SGB=-0.688148;MQSB=1;MQ0F=0;AC=2;AN=2;DP4=0,0,10,5;MQ=60	GT:PL	1/1:255,45,0
ChrX	7813033	.	AGGGGGGGGGG	AGGGGGGGGG	40.348	.	INDEL;IDV=22;IMF=0.956522;DP=23;VDB=0.710397;SGB=-0.692562;MQSB=1;MQ0F=0;AC=2;AN=2;DP4=0,1,15,7;MQ=60	GT:PL	1/1:67,53,0
ChrX	7818097	.	CAGAGAGAGAGAGAGAGAGAGAGAGAGAG	CAGAGAGAGAGAGAGAGAGAGAGAG	30.5445	.	INDEL;IDV=5;IMF=0.277778;DP=18;VDB=0.84187;SGB=-0.590765;MQSB=1;MQ0F=0;ICB=1;HOB=0.5;AC=1;AN=2;DP4=5,8,4,1;MQ=60	GT:PL	0/1:65,0,255
ChrX	7846619	.	C	T	225	.	DP=17;VDB=0.149105;SGB=-0.690438;MQSB=1;MQ0F=0;AC=2;AN=2;DP4=0,0,11,6;MQ=60	GT:PL	1/1:255,51,0
ChrX	7847897	.	CCTCTCTCTCTCTCTCT	CCTCTCTCTCTCTCT	19.8559	.	INDEL;IDV=2;IMF=0.142857;DP=14;VDB=0.260041;SGB=-0.511536;MQSB=1;MQ0F=0;ICB=1;HOB=0.5;AC=1;AN=2;DP4=4,7,2,1;MQ=60	GT:PL	0/1:55,0,255
ChrX	7967650	.	A	G	225	.	DP=19;VDB=0.0144962;SGB=-0.69168;MQSB=1;MQ0F=0;AC=2;AN=2;DP4=0,0,8,11;MQ=60	GT:PL	1/1:255,57,0
ChrX	7994914	.	G	C	5.04598	.	DP=7;SGB=-0.379885;MQ0F=0;AC=2;AN=2;DP4=0,0,0,1;MQ=33	GT:PL	1/1:33,3,0
ChrX	8141340	.	CTTTTTTTTTT	CTTTTTTTTT	4.99976	.	INDEL;IDV=13;IMF=0.8125;DP=16;VDB=0.701158;SGB=-0.680642;MQSB=1;MQ0F=0;ICB=1;HOB=0.5;AC=1;AN=2;DP4=2,2,6,6;MQ=60	GT:PL	0/1:36,0,17
ChrX	8149575	.	T	A	225	.	DP=21;VDB=0.996095;SGB=-0.692067;MQSB=1;MQ0F=0;AC=2;AN=2;DP4=0,0,8,12;MQ=60	GT:PL	1/1:255,60,0
ChrX	8239539	.	C	T	225	.	DP=13;VDB=0.626886;SGB=-0.676189;MQSB=0.964642;MQ0F=0;AC=2;AN=2;DP4=0,0,4,7;MQ=60	GT:PL	1/1:255,33,0
ChrX	8389981	.	ACCCCC	ACCCC	161	.	INDEL;IDV=22;IMF=1;DP=22;VDB=0.0703091;SGB=-0.692562;MQSB=1;MQ0F=0;AC=2;AN=2;DP4=0,0,11,11;MQ=60	GT:PL	1/1:191,66,0
ChrX	8448140	.	C	T	225	.	DP=20;VDB=0.0124563;SGB=-0.688148;MQSB=1;MQ0F=0;AC=2;AN=2;DP4=0,0,6,9;MQ=60	GT:PL	1/1:255,45,0
ChrX	8459562	.	C	T	225	.	DP=19;VDB=0.660997;SGB=-0.691153;MQSB=1;MQ0F=0;AC=2;AN=2;DP4=0,0,11,7;MQ=60	GT:PL	1/1:255,54,0
ChrX	8609252	.	C	T	225	.	DP=16;VDB=0.0665485;SGB=-0.686358;MQSB=0.966012;MQ0F=0;AC=2;AN=2;DP4=0,0,7,7;MQ=60	GT:PL	1/1:255,42,0
ChrX	8659388	.	T	C	4.24133	.	DP=12;VDB=0.228191;SGB=-0.511536;RPB=0.202566;MQB=0.810265;MQSB=0.810265;BQB=1.01283;MQ0F=0;ICB=1;HOB=0.5;AC=1;AN=2;DP4=3,1,0,3;MQ=58	GT:PL	0/1:35,0,68
ChrX	8733250	.	C	A	213	.	DP=17;VDB=0.611614;SGB=-0.676189;RPB=0.619153;MQB=0.0330712;MQSB=0.23222;BQB=0.658617;MQ0F=0.294118;AC=2;AN=2;DP4=4,0,5,6;MQ=26	GT:PL	1/1:240,14,0
ChrX	8744357	.	C	T	225	.	DP=21;VDB=0.777487;SGB=-0.69168;MQSB=1;MQ0F=0;AC=2;AN=2;DP4=0,0,10,9;MQ=60	GT:PL	1/1:255,57,0
ChrX	8789992	.	TTCTCTCTCTCTCTCTCTCTCTCTCT	TTCTCTCTCTCTCTCTCTCTCTCT	5.14473	.	INDEL;IDV=2;IMF=0.2;DP=10;VDB=0.372756;SGB=-0.511536;MQSB=1.00775;MQ0F=0;ICB=1;HOB=0.5;AC=1;AN=2;DP4=6,1,0,3;MQ=60	GT:PL	0/1:36,0,206
ChrX	8790741	.	TTCTCTCTCTCTCTCTCT	TTCTCTCTCTCTCT	3.24416	.	INDEL;IDV=1;IMF=0.125;DP=8;VDB=0.224313;SGB=-0.379885;MQSB=0.992367;MQ0F=0;ICB=1;HOB=0.5;AC=1;AN=2;DP4=4,3,0,1;MQ=60	GT:PL	0/1:36,0,255
ChrX	8821011	.	CCTTCTTCTTCTTCTTCTTCTTC	CCTTCTTCTTCTTCTTCTTC	21.0904	.	INDEL;IDV=2;IMF=0.111111;DP=18;VDB=0.883343;SGB=-0.453602;MQSB=1;MQ0F=0;ICB=1;HOB=0.5;AC=1;AN=2;DP4=9,7,2,0;MQ=60	GT:PL	0/1:57,0,255
ChrX	8849223	.	GATATATATATATATATATATATATATATATATATATATATATATAT	GATATATATATATATATATATATATATATATATATATATATAT	16.1465	.	INDEL;IDV=3;IMF=0.272727;DP=11;VDB=0.971748;SGB=-0.556411;MQSB=0.964642;MQ0F=0;ICB=1;HOB=0.5;AC=1;AN=2;DP4=3,4,1,3;MQ=60	GT:PL	0/1:50,0,170
ChrX	8896346	.	G	C	8.99248	.	DP=14;VDB=0.672523;SGB=-0.511536;RPB=0.916482;MQB=0.0916482;MQSB=0.333321;BQB=0.916482;MQ0F=0.142857;ICB=1;HOB=0.5;AC=1;AN=2;DP4=5,2,0,3;MQ=14	GT:PL	0/1:41,0,26
ChrX	8934875	.	G	T	225	.	DP=19;VDB=0.0959271;SGB=-0.690438;MQSB=1;MQ0F=0;AC=2;AN=2;DP4=0,0,8,9;MQ=60	GT:PL	1/1:255,51,0
ChrX	8942134	.	A	C	225	.	DP=14;VDB=0.0621898;SGB=-0.686358;MQSB=1;MQ0F=0;AC=2;AN=2;DP4=0,0,4,10;MQ=60	GT:PL	1/1:255,42,0
ChrX	9062153	.	C	T	210	.	DP=9;VDB=0.0178597;SGB=-0.651104;MQSB=0.900802;MQ0F=0;AC=2;AN=2;DP4=0,0,5,3;MQ=60	GT:PL	1/1:240,24,0
ChrX	9089472	.	AAAGAAGAAGAAGAAGAAG	AAAGAAGAAGAAGAAG	92	.	INDEL;IDV=3;IMF=0.2;DP=15;VDB=0.471439;SGB=-0.511536;MQSB=1;MQ0F=0;ICB=1;HOB=0.5;AC=1;AN=2;DP4=6,6,2,1;MQ=60	GT:PL	0/1:126,0,255
ChrX	9097713	.	CTTTTTTTT	CTTTTTTTTT	38.793	.	INDEL;IDV=11;IMF=0.846154;DP=13;VDB=0.393131;SGB=-0.676189;MQSB=0.961166;MQ0F=0;AC=2;AN=2;DP4=1,1,6,5;MQ=60	GT:PL	1/1:66,13,0
ChrX	9124242	.	C	T	225	.	DP=23;VDB=0.27062;SGB=-0.692562;MQSB=1;MQ0F=0;AC=2;AN=2;DP4=0,0,11,11;MQ=60	GT:PL	1/1:255,66,0
ChrX	9233123	.	GAAAA	GAAA	20.4071	.	INDEL;IDV=8;IMF=0.888889;DP=9;VDB=0.0462669;SGB=-0.636426;MQSB=0.0812164;MQ0F=0.444444;ICB=1;HOB=0.5;AC=1;AN=2;DP4=1,1,3,4;MQ=16	GT:PL	0/1:50,0,4
ChrX	9236646	.	GA	G	21.0646	.	INDEL;IDV=4;IMF=0.571429;DP=7;VDB=0.898965;SGB=-0.556411;MQSB=0.202566;MQ0F=0.142857;ICB=1;HOB=0.5;AC=1;AN=2;DP4=0,3,4,0;MQ=31	GT:PL	0/1:54,0,14
ChrX	9363795	.	C	T	225	.	DP=11;VDB=0.278803;SGB=-0.676189;MQSB=0.964642;MQ0F=0;AC=2;AN=2;DP4=0,0,4,7;MQ=60	GT:PL	1/1:255,33,0
ChrX	9416553	.	C	G	225	.	DP=11;VDB=0.119057;SGB=-0.676189;MQSB=0.950952;MQ0F=0;AC=2;AN=2;DP4=0,0,5,6;MQ=60	GT:PL	1/1:255,33,0
ChrX	9416807	.	TTCTCTCTCTCTCTCTCTCTCTCTCTCTCTCTCTCTCTCTCTCTCTCT	TTCTCTCTCTCTCTCTCTCTCTCTCTCTCTCTCTCTCTCTCTCTCT	42.3951	.	INDEL;IDV=2;IMF=0.25;DP=8;VDB=0.5;SGB=-0.511536;MQSB=0.900802;MQ0F=0;ICB=1;HOB=0.5;AC=1;AN=2;DP4=1,4,2,1;MQ=60	GT:PL	0/1:75,0,74
ChrX	9426150	.	C	T	225	.	DP=23;VDB=0.270156;SGB=-0.692562;MQSB=1;MQ0F=0;AC=2;AN=2;DP4=0,0,11,11;MQ=60	GT:PL	1/1:255,66,0
ChrX	9500136	.	C	T	225	.	DP=24;VDB=0.0364649;SGB=-0.692562;MQSB=1;MQ0F=0;AC=2;AN=2;DP4=0,0,9,13;MQ=60	GT:PL	1/1:255,66,0
ChrX	9500790	.	C	T	225	.	DP=17;VDB=0.10009;SGB=-0.690438;MQSB=1;MQ0F=0;AC=2;AN=2;DP4=0,0,13,4;MQ=60	GT:PL	1/1:255,51,0
ChrX	9524663	.	C	T	225	.	DP=17;VDB=0.755735;SGB=-0.688148;MQSB=1;MQ0F=0;AC=2;AN=2;DP4=0,0,7,8;MQ=60	GT:PL	1/1:255,45,0
ChrX	9565375	.	G	A	225	.	DP=20;VDB=0.786219;SGB=-0.692067;MQSB=1;MQ0F=0;AC=2;AN=2;DP4=0,0,12,8;MQ=60	GT:PL	1/1:255,60,0
ChrX	9588130	.	T	C	23.2657	.	DP=6;VDB=0.48;SGB=-0.453602;RPB=0.666667;MQB=1;MQSB=1;BQB=0.666667;MQ0F=0;ICB=1;HOB=0.5;AC=1;AN=2;DP4=2,1,0,2;MQ=60	GT:PL	0/1:56,0,92
ChrX	9599848	.	G	C	3.71904	.	DP=11;SGB=-0.379885;RPB=1;MQB=1;MQSB=0.992367;BQB=1;MQ0F=0;ICB=1;HOB=0.5;AC=1;AN=2;DP4=3,4,1,0;MQ=60	GT:PL	0/1:36,0,181
ChrX	9614447	.	C	T	225	.	DP=22;VDB=0.510039;SGB=-0.692352;MQSB=1;MQ0F=0;AC=2;AN=2;DP4=0,0,8,13;MQ=60	GT:PL	1/1:255,63,0
ChrX	9668275	.	T	A	16.9689	.	DP=65;VDB=0.282529;SGB=-0.693127;RPB=0.992795;MQB=0.629512;MQSB=0.0132217;BQB=0.992795;MQ0F=0.553846;ICB=1;HOB=0.5;AC=1;AN=2;DP4=10,12,7,26;MQ=5	GT:PL	0/1:49,0,11
ChrX	9765583	.	GTTT	GTT	21.4454	.	INDEL;IDV=9;IMF=1;DP=9;VDB=0.000614894;SGB=-0.662043;MQ0F=0;AC=2;AN=2;DP4=0,0,0,9;MQ=10	GT:PL	1/1:51,27,0
ChrX	9767030	.	A	C	24.9436	.	DP=127;VDB=0.00503759;SGB=-0.693146;RPB=0.000257455;MQB=0.00188049;MQSB=0.710681;BQB=0.103218;MQ0F=0.393701;ICB=1;HOB=0.5;AC=1;AN=2;DP4=32,48,0,42;MQ=16	GT:PL	0/1:59,0,255
ChrX	9771701	.	A	T	23.2935	.	DP=35;VDB=0.000813801;SGB=-0.692562;RPB=0.864645;MQB=0.986619;MQSB=0.98367;BQB=0.885819;MQ0F=0.485714;AC=2;AN=2;DP4=5,3,1,21;MQ=7	GT:PL	1/1:50,0,0
ChrX	9827440	.	C	A	225	.	DP=16;VDB=0.936089;SGB=-0.683931;MQSB=1;MQ0F=0;AC=2;AN=2;DP4=0,0,3,10;MQ=60	GT:PL	1/1:255,39,0
ChrX	9842293	.	ATCTCTCTCTCTCTCTCTCTCTCTCTCTCTCTCTCTC	ATCTCTCTCTCTCTCTCTCTCTCTCTCTCTCTCTC	117	.	INDEL;IDV=6;IMF=0.352941;DP=17;VDB=0.275293;SGB=-0.616816;MQSB=1;MQ0F=0;ICB=1;HOB=0.5;AC=1;AN=2;DP4=7,4,3,3;MQ=60	GT:PL	0/1:150,0,255
ChrX	9944301	.	G	A	225	.	DP=20;VDB=0.120659;SGB=-0.69168;MQSB=1;MQ0F=0;AC=2;AN=2;DP4=0,0,10,9;MQ=60	GT:PL	1/1:255,57,0
ChrX	9947792	.	AGGGGGGGGG	AGGGGGGGGGG	37.8913	.	INDEL;IDV=12;IMF=0.8;DP=15;VDB=0.173953;SGB=-0.680642;MQSB=1;MQ0F=0;AC=2;AN=2;DP4=1,2,4,8;MQ=60	GT:PL	1/1:65,17,0
ChrX	9952016	.	TTATATATATATATATAT	TTATATATATATATATATAT	3.44188	.	INDEL;IDV=2;IMF=0.153846;DP=13;VDB=0.965934;SGB=-0.453602;MQSB=0.961166;MQ0F=0.0769231;ICB=1;HOB=0.5;AC=1;AN=2;DP4=4,7,2,0;MQ=51	GT:PL	0/1:36,0,240
ChrX	9983600	.	AGGGGGGGGGG	AGGGGGGGGG	8.4376	.	INDEL;IDV=7;IMF=0.875;DP=8;VDB=0.0498124;SGB=-0.616816;MQSB=1;MQ0F=0;AC=2;AN=2;DP4=0,2,2,4;MQ=60	GT:PL	1/1:35,7,0
ChrX	10013465	.	G	A	177	.	DP=7;VDB=0.301201;SGB=-0.636426;MQSB=1.01283;MQ0F=0;AC=2;AN=2;DP4=0,0,4,3;MQ=60	GT:PL	1/1:207,21,0
ChrX	10013466	.	T	C	178	.	DP=7;VDB=0.301201;SGB=-0.636426;MQSB=1.01283;MQ0F=0;AC=2;AN=2;DP4=0,0,4,3;MQ=60	GT:PL	1/1:208,21,0
ChrX	10052899	.	G	A	225	.	DP=18;VDB=0.880557;SGB=-0.689466;MQSB=0.95083;MQ0F=0;AC=2;AN=2;DP4=0,0,7,9;MQ=55	GT:PL	1/1:255,48,0
ChrX	10108896	.	T	C	17.4923	.	DP=7;VDB=0.318564;SGB=-0.511536;MQ0F=0;AC=2;AN=2;DP4=0,0,3,0;MQ=42	GT:PL	1/1:47,9,0
ChrX	10115960	.	GGAGAGAGAGAGAGAGAGAG	GGAGAGAGAGAGAGAGAG	12.3658	.	INDEL;IDV=2;IMF=0.153846;DP=13;VDB=0.24143;SGB=-0.453602;MQSB=1;MQ0F=0;ICB=1;HOB=0.5;AC=1;AN=2;DP4=8,3,1,1;MQ=60	GT:PL	0/1:48,0,255
ChrX	10119628	.	T	A	179	.	DP=11;VDB=0.0869892;SGB=-0.662043;MQSB=0.974597;MQ0F=0;AC=2;AN=2;DP4=0,0,4,5;MQ=60	GT:PL	1/1:209,27,0
ChrX	10119629	.	C	A	124	.	DP=11;VDB=0.266887;SGB=-0.616816;MQSB=0.861511;MQ0F=0;AC=2;AN=2;DP4=0,0,3,3;MQ=60	GT:PL	1/1:154,18,0
ChrX	10182835	.	CGAGAGAGAGAGAG	CGAGAGAGAGAG	28.732	.	INDEL;IDV=2;IMF=0.25;DP=8;VDB=0.784517;SGB=-0.453602;MQSB=1;MQ0F=0;ICB=1;HOB=0.5;AC=1;AN=2;DP4=5,1,1,1;MQ=60	GT:PL	0/1:63,0,225
ChrX	10275857	.	A	T	225	.	DP=20;VDB=0.954281;SGB=-0.692067;MQSB=1;MQ0F=0;AC=2;AN=2;DP4=0,0,11,9;MQ=60	GT:PL	1/1:255,60,0
ChrX	10326930	.	A	T	220	.	DP=11;VDB=0.272308;SGB=-0.670168;MQSB=1;MQ0F=0;AC=2;AN=2;DP4=0,0,8,2;MQ=60	GT:PL	1/1:250,30,0
ChrX	10369753	.	TAGAGAGAGAGAGAGAG	TAGAGAGAGAGAGAG	24.3279	.	INDEL;IDV=4;IMF=0.210526;DP=19;VDB=0.904056;SGB=-0.556411;MQSB=0.732319;MQ0F=0;ICB=1;HOB=0.5;AC=1;AN=2;DP4=5,10,1,3;MQ=57	GT:PL	0/1:59,0,255
ChrX	10417204	.	GT	G	17.9333	.	INDEL;IDV=5;IMF=0.277778;DP=18;VDB=0.60513;SGB=-0.556411;MQSB=1;MQ0F=0;ICB=1;HOB=0.5;AC=1;AN=2;DP4=3,11,4,0;MQ=60	GT:PL	0/1:51,0,111
ChrX	10480381	.	C	T	12.7052	.	DP=11;VDB=0.36;SGB=-0.453602;RPB=0.875;MQB=0.75;MQSB=0.503877;BQB=0.5;MQ0F=0;ICB=1;HOB=0.5;AC=1;AN=2;DP4=3,5,1,1;MQ=56	GT:PL	0/1:47,0,211
ChrX	10554213	.	GATATATATATATATATATAT	GATATATATATATATATAT	25.0254	.	INDEL;IDV=3;IMF=0.6;DP=5;VDB=0.661214;SGB=-0.511536;MQSB=0.666667;MQ0F=0;ICB=1;HOB=0.5;AC=1;AN=2;DP4=0,2,2,1;MQ=58	GT:PL	0/1:57,0,63
ChrX	10554245	.	GTATATATATATATATATATATATATATATATATATATATATATA	GTATATATATATATATATATATATATATATATATATATATATA	15.328	.	INDEL;IDV=3;IMF=0.3;DP=10;VDB=0.681429;SGB=-0.511536;MQSB=0.895781;MQ0F=0;ICB=1;HOB=0.5;AC=1;AN=2;DP4=5,2,1,2;MQ=58	GT:PL	0/1:49,0,163
ChrX	10573023	.	A	C	161	.	DP=14;VDB=0.705301;SGB=-0.636426;MQSB=1.01283;MQ0F=0;AC=2;AN=2;DP4=0,0,4,3;MQ=60	GT:PL	1/1:191,21,0
ChrX	10600797	.	ACCCCCCCCCC	ACCCCCCCCC	23.708	.	INDEL;IDV=12;IMF=0.705882;DP=17;VDB=0.931318;SGB=-0.683931;MQSB=1;MQ0F=0;AC=2;AN=2;DP4=1,3,8,5;MQ=60	GT:PL	1/1:51,14,0
ChrX	10607350	.	A	C	113	.	DP=10;VDB=0.0959456;SGB=-0.616816;RPB=0.727822;MQB=0.895781;MQSB=0.952347;BQB=0.783809;MQ0F=0;ICB=1;HOB=0.5;AC=1;AN=2;DP4=0,4,5,1;MQ=35	GT:PL	0/1:146,0,66
ChrX	10607412	.	A	T	106	.	DP=16;VDB=0.463795;SGB=-0.670168;RPB=0.2016;MQB=0.930476;MQSB=0.198087;BQB=0.0747118;MQ0F=0.1875;ICB=1;HOB=0.5;AC=1;AN=2;DP4=1,5,6,4;MQ=27	GT:PL	0/1:139,0,102
ChrX	10607730	.	T	A	76	.	DP=19;VDB=0.0345667;SGB=-0.670168;RPB=0.975631;MQB=0.673857;MQSB=0.288308;BQB=0.72634;MQ0F=0.210526;ICB=1;HOB=0.5;AC=1;AN=2;DP4=5,3,8,2;MQ=28	GT:PL	0/1:109,0,142
ChrX	10607792	.	T	G	68	.	DP=13;VDB=0.469001;SGB=-0.616816;RPB=0.470358;MQB=0.828239;MQSB=0.777113;BQB=0.920266;MQ0F=0;ICB=1;HOB=0.5;AC=1;AN=2;DP4=1,6,6,0;MQ=34	GT:PL	0/1:101,0,125
ChrX	10698869	.	G	A	146	.	DP=14;VDB=0.981108;SGB=-0.662043;RPB=0.707404;MQB=0.151887;MQSB=0.760709;BQB=0.213796;MQ0F=0.357143;AC=2;AN=2;DP4=0,3,3,6;MQ=30	GT:PL	1/1:173,12,0
ChrX	10809438	.	ACC	ACCC	3.29208	.	INDEL;IDV=1;IMF=0.0714286;DP=14;VDB=0.313022;SGB=-0.511536;MQSB=0.945959;MQ0F=0;ICB=1;HOB=0.5;AC=1;AN=2;DP4=9,2,0,3;MQ=58	GT:PL	0/1:34,0,93
ChrX	10821294	.	A	T	76	.	DP=54;VDB=0.214264;SGB=-0.686358;RPB=0.986473;MQB=0.418276;MQSB=0.0487031;BQB=0.470786;MQ0F=0.185185;ICB=1;HOB=0.5;AC=1;AN=2;DP4=24,14,12,2;MQ=23	GT:PL	0/1:109,0,242
ChrX	10821467	.	C	T	222	.	DP=81;VDB=0.239457;SGB=-0.693136;RPB=0.682488;MQB=0.882366;MQSB=0.648937;BQB=0.987121;MQ0F=0;ICB=1;HOB=0.5;AC=1;AN=2;DP4=20,16,22,13;MQ=32	GT:PL	0/1:255,0,255
ChrX	10827870	.	C	A	33.7983	.	DP=20;VDB=0.0184364;SGB=-0.680642;RPB=0.0108154;MQB=0.304076;MQSB=0.639909;BQB=0.581345;MQ0F=0.75;AC=2;AN=2;DP4=4,4,0,12;MQ=6	GT:PL	1/1:61,8,0
ChrX	10875804	.	C	T	10.6922	.	DP=16;VDB=0.831179;SGB=-0.590765;RPB=0.993603;MQB=0.284292;MQSB=0.25;BQB=0.823561;MQ0F=0.1875;ICB=1;HOB=0.5;AC=1;AN=2;DP4=2,9,0,5;MQ=14	GT:PL	0/1:43,0,56
ChrX	10879163	.	C	G	51	.	DP=30;VDB=0.00153946;SGB=-0.636426;RPB=0.0057731;MQB=0.101174;MQSB=0.000297937;BQB=0.275646;MQ0F=0.2;ICB=1;HOB=0.5;AC=1;AN=2;DP4=11,11,1,6;MQ=18	GT:PL	0/1:84,0,111
ChrX	10912081	.	A	G	5.51469	.	DP=13;VDB=0.26;SGB=-0.453602;RPB=0.166667;MQB=1;MQSB=0.950952;BQB=0.888889;MQ0F=0;ICB=1;HOB=0.5;AC=1;AN=2;DP4=4,5,1,1;MQ=60	GT:PL	0/1:39,0,216
ChrX	10936418	.	A	T	6.62018	.	DP=7;VDB=0.0941126;SGB=-0.511536;RPB=0.202566;MQB=0.202566;MQSB=0.2;BQB=0.810265;MQ0F=0;ICB=1;HOB=0.5;AC=1;AN=2;DP4=4,0,1,2;MQ=40	GT:PL	0/1:39,0,99
ChrX	10936460	.	C	A	4.69069	.	DP=13;VDB=0.0550934;SGB=-0.556411;RPB=0.207131;MQB=0.114218;MQSB=0.0102252;BQB=0.826565;MQ0F=0;ICB=1;HOB=0.5;AC=1;AN=2;DP4=7,2,0,4;MQ=35	GT:PL	0/1:37,0,142
ChrX	10936482	.	T	G	3.68759	.	DP=12;VDB=0.0550934;SGB=-0.556411;RPB=0.646425;MQB=0.174611;MQSB=0.0169414;BQB=0.913799;MQ0F=0;ICB=1;HOB=0.5;AC=1;AN=2;DP4=6,2,0,4;MQ=33	GT:PL	0/1:35,0,120
ChrX	10937176	.	C	T	17.0454	.	DP=14;VDB=0.00490644;SGB=-0.590765;RPB=0.175131;MQB=0.0238599;MQSB=0.811936;BQB=0.448332;MQ0F=0.142857;ICB=1;HOB=0.5;AC=1;AN=2;DP4=4,5,4,1;MQ=40	GT:PL	0/1:51,0,198
ChrX	10937191	.	A	T	35.7938	.	DP=13;VDB=0.00398637;SGB=-0.616816;RPB=0.245404;MQB=0.0511259;MQSB=0.84246;BQB=0.623736;MQ0F=0.153846;ICB=1;HOB=0.5;AC=1;AN=2;DP4=3,4,5,1;MQ=37	GT:PL	0/1:69,0,168
ChrX	10937401	.	G	A	52	.	DP=23;VDB=0.0120456;SGB=-0.616816;RPB=0.019605;MQB=0.178719;MQSB=0.0095249;BQB=0.902225;MQ0F=0.0434783;ICB=1;HOB=0.5;AC=1;AN=2;DP4=7,7,0,6;MQ=38	GT:PL	0/1:85,0,251
ChrX	11021720	.	A	C	225	.	DP=20;VDB=0.502802;SGB=-0.690438;MQSB=1;MQ0F=0;AC=2;AN=2;DP4=0,0,12,5;MQ=60	GT:PL	1/1:255,51,0
ChrX	11025730	.	AATATATATATATATATATATATATA	AATATATATATATATATATATATA	9.52984	.	INDEL;IDV=4;IMF=0.266667;DP=15;VDB=0.978341;SGB=-0.556411;MQSB=1;MQ0F=0;ICB=1;HOB=0.5;AC=1;AN=2;DP4=6,5,1,3;MQ=60	GT:PL	0/1:44,0,241
ChrX	11057772	.	C	T	225	.	DP=21;VDB=0.858452;SGB=-0.692067;MQSB=0.982124;MQ0F=0;AC=2;AN=2;DP4=0,0,9,11;MQ=43	GT:PL	1/1:255,60,0
ChrX	11110683	.	GCTCTCTCTCTCTCTCTCTCTCT	GCTCTCTCTCTCTCTCTCTCT	4.49644	.	INDEL;IDV=2;IMF=0.142857;DP=14;VDB=0.310396;SGB=-0.453602;MQSB=1;MQ0F=0;ICB=1;HOB=0.5;AC=1;AN=2;DP4=9,3,1,1;MQ=60	GT:PL	0/1:39,0,255
ChrX	11233349	.	T	A	116	.	DP=17;VDB=0.391871;SGB=-0.651104;RPB=0.0891522;MQB=0.720273;MQSB=0.269146;BQB=0.941512;MQ0F=0;ICB=1;HOB=0.5;AC=1;AN=2;DP4=7,0,1,7;MQ=36	GT:PL	0/1:149,0,110
ChrX	11233605	.	A	G	85	.	DP=13;VDB=0.118204;SGB=-0.616816;RPB=0.143152;MQB=0.0306755;MQSB=0.0909091;BQB=0.777113;MQ0F=0.0769231;ICB=1;HOB=0.5;AC=1;AN=2;DP4=2,5,0,6;MQ=29	GT:PL	0/1:118,0,86
ChrX	11233930	.	T	A	44.043	.	DP=22;VDB=0.858134;SGB=-0.590765;RPB=0.73572;MQB=0.115875;MQSB=0.678277;BQB=0.595312;MQ0F=0.363636;ICB=1;HOB=0.5;AC=1;AN=2;DP4=15,2,0,5;MQ=21	GT:PL	0/1:77,0,119
ChrX	11234120	.	A	T	54	.	DP=21;VDB=0.236588;SGB=-0.616816;RPB=0.374629;MQB=0.693041;MQSB=0.408591;BQB=0.896649;MQ0F=0.142857;ICB=1;HOB=0.5;AC=1;AN=2;DP4=11,4,0,6;MQ=26	GT:PL	0/1:87,0,156
ChrX	11270584	.	AATATATATATATATATATATAT	AATATATATATATATATATATATAT	5.84114	.	INDEL;IDV=1;IMF=0.2;DP=5;VDB=0.661214;SGB=-0.379885;MQSB=1;MQ0F=0;ICB=1;HOB=0.5;AC=1;AN=2;DP4=0,4,1,0;MQ=60	GT:PL	0/1:38,0,92
ChrX	11317576	.	C	T	225	.	DP=17;VDB=0.674722;SGB=-0.689466;MQSB=1;MQ0F=0;AC=2;AN=2;DP4=0,0,8,8;MQ=60	GT:PL	1/1:255,48,0
ChrX	11403668	.	A	C	3.76199	.	DP=10;SGB=-0.379885;RPB=1;MQB=1;MQSB=0.992367;BQB=1;MQ0F=0;ICB=1;HOB=0.5;AC=1;AN=2;DP4=3,4,1,0;MQ=60	GT:PL	0/1:36,0,178
ChrX	11432853	.	C	T	225	.	DP=13;VDB=0.175842;SGB=-0.683931;MQSB=1;MQ0F=0;AC=2;AN=2;DP4=0,0,9,4;MQ=60	GT:PL	1/1:255,39,0
ChrX	11462671	.	TC	TCC	35.1873	.	INDEL;IDV=5;IMF=0.357143;DP=14;VDB=0.984549;SGB=-0.590765;MQSB=0.547669;MQ0F=0;ICB=1;HOB=0.5;AC=1;AN=2;DP4=6,3,0,5;MQ=54	GT:PL	0/1:68,0,131
ChrX	11559364	.	C	T	225	.	DP=16;VDB=0.507228;SGB=-0.689466;MQSB=0.588086;MQ0F=0;AC=2;AN=2;DP4=0,0,10,6;MQ=51	GT:PL	1/1:255,48,0
ChrX	11624879	.	G	C	108	.	DP=17;VDB=7.12321e-05;SGB=-0.662043;RPB=0.0959671;MQB=0.928603;MQSB=0.974685;BQB=0.959189;MQ0F=0;ICB=1;HOB=0.5;AC=1;AN=2;DP4=4,4,0,9;MQ=59	GT:PL	0/1:141,0,181
ChrX	11624952	.	T	A	4.35296	.	DP=3;SGB=-0.379885;RPB=1;MQB=1;BQB=1;MQ0F=0;ICB=1;HOB=0.5;AC=1;AN=2;DP4=1,0,1,0;MQ=53	GT:PL	0/1:35,0,26
ChrX	11625008	.	C	G	28.2	.	DP=13;VDB=0.0312982;SGB=-0.511536;RPB=0.962269;MQB=0.962269;MQSB=0.896474;BQB=0.983051;MQ0F=0;ICB=1;HOB=0.5;AC=1;AN=2;DP4=4,5,3,0;MQ=58	GT:PL	0/1:62,0,214
ChrX	11686590	.	TAAAAAAA	TAAAAAA	60	.	INDEL;IDV=12;IMF=1;DP=12;VDB=0.0475124;SGB=-0.676189;MQSB=1;MQ0F=0;AC=2;AN=2;DP4=1,0,7,4;MQ=60	GT:PL	1/1:87,24,0
ChrX	11783519	.	C	T	168	.	DP=17;VDB=0.856621;SGB=-0.676189;RPB=0.594648;MQB=0.0388261;MQSB=0.697005;BQB=0.902421;MQ0F=0.411765;AC=2;AN=2;DP4=2,3,3,8;MQ=20	GT:PL	1/1:195,11,0
ChrX	11791825	.	C	T	225	.	DP=17;VDB=0.5;SGB=-0.689466;MQSB=1;MQ0F=0;AC=2;AN=2;DP4=0,0,9,7;MQ=60	GT:PL	1/1:255,48,0
ChrX	11796342	.	G	A	97	.	DP=22;VDB=0.626886;SGB=-0.676189;RPB=0.0611695;MQB=0.00262591;MQSB=0.383393;BQB=0.386442;MQ0F=0.409091;ICB=1;HOB=0.5;AC=1;AN=2;DP4=9,2,3,8;MQ=14	GT:PL	0/1:130,0,16
ChrX	12001143	.	C	T	225	.	DP=15;VDB=0.870202;SGB=-0.688148;MQSB=1;MQ0F=0;AC=2;AN=2;DP4=0,0,10,5;MQ=60	GT:PL	1/1:255,45,0
ChrX	12019328	.	TTCTCTCTCTCTCTCTCTCTCTCTCTC	TTCTCTCTCTCTCTCTCTCTCTCTC	74	.	INDEL;IDV=4;IMF=0.235294;DP=17;VDB=0.0784666;SGB=-0.556411;MQSB=1;MQ0F=0;ICB=1;HOB=0.5;AC=1;AN=2;DP4=10,3,2,2;MQ=60	GT:PL	0/1:108,0,255
ChrX	12091613	.	A	T	225	.	DP=15;VDB=0.0985666;SGB=-0.688148;MQSB=1;MQ0F=0;AC=2;AN=2;DP4=0,0,2,13;MQ=60	GT:PL	1/1:255,45,0
ChrX	12119798	.	CGGGGGGGGGG	CGGGGGGGGG	22.8872	.	INDEL;IDV=9;IMF=0.818182;DP=11;VDB=0.770514;SGB=-0.662043;MQSB=0.950952;MQ0F=0;AC=2;AN=2;DP4=2,0,3,6;MQ=60	GT:PL	1/1:50,14,0
ChrX	12135260	.	CGAGAGAGAGAGAGAGAG	CGAGAGAGAGAGAGAG	43.9434	.	INDEL;IDV=4;IMF=0.333333;DP=12;VDB=0.885039;SGB=-0.556411;MQSB=0.95494;MQ0F=0;ICB=1;HOB=0.5;AC=1;AN=2;DP4=6,2,1,3;MQ=60	GT:PL	0/1:78,0,255
ChrX	12151522	.	C	T	225	.	DP=19;VDB=0.982997;SGB=-0.689466;MQSB=1;MQ0F=0;AC=2;AN=2;DP4=0,0,8,8;MQ=60	GT:PL	1/1:255,48,0
ChrX	12151569	.	TTTCTTCTTCTTCTTCTTCTTCTTCTTCTT	TTTCTTCTTCTTCTTCTTCTTCTTCTT	52	.	INDEL;IDV=3;IMF=0.157895;DP=19;VDB=0.511212;SGB=-0.511536;MQSB=1;MQ0F=0;ICB=1;HOB=0.5;AC=1;AN=2;DP4=9,7,1,2;MQ=60	GT:PL	0/1:88,0,255
ChrX	12167843	.	T	G	225	.	DP=20;VDB=0.85243;SGB=-0.691153;MQSB=1;MQ0F=0;AC=2;AN=2;DP4=0,0,8,10;MQ=60	GT:PL	1/1:255,54,0
ChrX	12264182	.	A	AC	201	.	INDEL;IDV=11;IMF=0.846154;DP=13;VDB=0.660865;SGB=-0.676189;MQSB=1;MQ0F=0;AC=2;AN=2;DP4=2,0,6,5;MQ=60	GT:PL	1/1:228,17,0
ChrX	12293614	.	C	T	225	.	DP=18;VDB=0.550689;SGB=-0.690438;MQSB=1;MQ0F=0;AC=2;AN=2;DP4=0,0,7,10;MQ=60	GT:PL	1/1:255,51,0
ChrX	12637925	.	G	A	23.5419	.	DP=42;VDB=0.0269883;SGB=-0.693054;RPB=0.137459;MQB=0.939209;MQSB=0.907047;BQB=0.888184;MQ0F=0.904762;AC=2;AN=2;DP4=8,4,16,12;MQ=2	GT:PL	1/1:51,23,0
ChrX	12638964	.	A	G	46.9615	.	DP=42;VDB=0.0590043;SGB=-0.693079;RPB=0.970776;MQB=0.894258;MQSB=0.965592;BQB=0.773702;MQ0F=0.666667;ICB=1;HOB=0.5;AC=1;AN=2;DP4=6,6,11,18;MQ=8	GT:PL	0/1:80,0,25
ChrX	12640117	.	C	T	3.91207	.	DP=16;VDB=0.908252;SGB=-0.556411;RPB=0.658617;MQB=0.540226;MQSB=0.499352;BQB=1;MQ0F=0;ICB=1;HOB=0.5;AC=1;AN=2;DP4=2,9,4,0;MQ=20	GT:PL	0/1:35,0,105
ChrX	12691170	.	T	C	5.04598	.	DP=1;SGB=-0.379885;MQ0F=0;AC=2;AN=2;DP4=0,0,1,0;MQ=40	GT:PL	1/1:33,3,0
ChrX	12699224	.	G	A	225	.	DP=16;VDB=0.488253;SGB=-0.686358;MQSB=1;MQ0F=0;AC=2;AN=2;DP4=0,0,8,6;MQ=60	GT:PL	1/1:255,42,0
ChrX	12735010	.	A	C	203	.	DP=11;VDB=0.937552;SGB=-0.662043;MQSB=0.974597;MQ0F=0;AC=2;AN=2;DP4=0,0,5,4;MQ=60	GT:PL	1/1:233,27,0
ChrX	12751450	.	A	T	50	.	DP=16;VDB=0.020358;SGB=-0.651104;RPB=0.00758414;MQB=0.00524752;MQSB=0.00524752;BQB=0.985046;MQ0F=0.0625;ICB=1;HOB=0.5;AC=1;AN=2;DP4=7,0,0,8;MQ=35	GT:PL	0/1:83,0,130
ChrX	12774795	.	T	A	224	.	DP=12;VDB=0.251355;SGB=-0.662043;MQSB=0.974597;MQ0F=0;AC=2;AN=2;DP4=0,0,5,4;MQ=60	GT:PL	1/1:254,27,0
ChrX	12800213	.	C	T	225	.	DP=12;VDB=0.806617;SGB=-0.670168;MQSB=1.00775;MQ0F=0;AC=2;AN=2;DP4=0,0,4,6;MQ=60	GT:PL	1/1:255,30,0
ChrX	12896249	.	C	T	225	.	DP=21;VDB=0.17283;SGB=-0.692352;MQSB=1;MQ0F=0;AC=2;AN=2;DP4=0,0,13,8;MQ=60	GT:PL	1/1:255,63,0
ChrX	12948790	.	A	G	225	.	DP=19;VDB=0.0408869;SGB=-0.690438;MQSB=1;MQ0F=0;AC=2;AN=2;DP4=0,0,6,11;MQ=60	GT:PL	1/1:255,51,0
ChrX	12955711	.	TGGG	TGG	228	.	INDEL;IDV=19;IMF=1;DP=19;VDB=0.401386;SGB=-0.691153;MQSB=1;MQ0F=0;AC=2;AN=2;DP4=1,0,8,10;MQ=60	GT:PL	1/1:255,24,0
ChrX	12995840	.	GATATATATATATATATATATATATATATATATATATATATATAT	GATATATATATATATATATATATATATATATATATATATATAT	19.8878	.	INDEL;IDV=4;IMF=0.25;DP=16;VDB=0.331828;SGB=-0.511536;MQSB=0.892753;MQ0F=0;ICB=1;HOB=0.5;AC=1;AN=2;DP4=7,6,2,1;MQ=58	GT:PL	0/1:54,0,204
ChrX	13006833	.	TGGGGGGGG	TGGGGGGGGG	32.8015	.	INDEL;IDV=16;IMF=0.888889;DP=18;VDB=0.570312;SGB=-0.683931;MQSB=1;MQ0F=0;AC=2;AN=2;DP4=4,1,9,4;MQ=60	GT:PL	1/1:60,13,0
ChrX	13086747	.	C	T	199	.	DP=13;VDB=0.208712;SGB=-0.676189;MQSB=1;MQ0F=0;AC=2;AN=2;DP4=0,0,10,1;MQ=60	GT:PL	1/1:229,33,0
ChrX	13101863	.	ACTCTCTCTCTCTCTCTCTCTCT	ACTCTCTCTCTCTCTCTCTCT	22.3145	.	INDEL;IDV=2;IMF=0.2;DP=10;VDB=0.585652;SGB=-0.453602;MQSB=0.916482;MQ0F=0;ICB=1;HOB=0.5;AC=1;AN=2;DP4=2,6,1,1;MQ=60	GT:PL	0/1:57,0,255
ChrX	13104896	.	G	A	225	.	DP=12;VDB=0.572721;SGB=-0.676189;MQSB=0.950952;MQ0F=0;AC=2;AN=2;DP4=0,0,5,6;MQ=60	GT:PL	1/1:255,33,0
ChrX	13112042	.	GTATATATATATATATATATATATATAT	GTATATATATATATATATATATATAT	35.0489	.	INDEL;IDV=4;IMF=0.307692;DP=13;VDB=0.959399;SGB=-0.556411;MQSB=1;MQ0F=0;ICB=1;HOB=0.5;AC=1;AN=2;DP4=6,3,2,2;MQ=60	GT:PL	0/1:69,0,227
ChrX	13123920	.	G	A	225	.	DP=18;VDB=0.880557;SGB=-0.689466;MQSB=1;MQ0F=0;AC=2;AN=2;DP4=0,0,7,9;MQ=60	GT:PL	1/1:255,48,0
ChrX	13138719	.	AATATATATATATATATATATATATAT	AATATATATATATATATATATATAT	48.2269	.	INDEL;IDV=4;IMF=0.285714;DP=14;VDB=0.49615;SGB=-0.556411;MQSB=1;MQ0F=0;ICB=1;HOB=0.5;AC=1;AN=2;DP4=5,5,3,1;MQ=60	GT:PL	0/1:82,0,234
ChrX	13246106	.	CATATATATATATATATA	CATATATATATATATA	31.6802	.	INDEL;IDV=4;IMF=0.190476;DP=21;VDB=0.880005;SGB=-0.556411;MQSB=1;MQ0F=0;ICB=1;HOB=0.5;AC=1;AN=2;DP4=8,9,2,2;MQ=60	GT:PL	0/1:67,0,255
ChrX	13295645	.	A	G	5.41974	.	DP=12;VDB=0.892765;SGB=-0.511536;RPB=0.450401;MQB=0.900802;MQSB=0.900802;BQB=0.900802;MQ0F=0;ICB=1;HOB=0.5;AC=1;AN=2;DP4=4,1,1,2;MQ=59	GT:PL	0/1:37,0,80
ChrX	13339063	.	T	C	225	.	DP=24;VDB=0.00720562;SGB=-0.692562;MQSB=1;MQ0F=0;AC=2;AN=2;DP4=0,0,11,11;MQ=60	GT:PL	1/1:255,66,0
ChrX	13353517	.	CTATATATATATATATATATATATATATA	CTATATATATATATATATATATATATA	46.0174	.	INDEL;IDV=6;IMF=0.333333;DP=18;VDB=0.860927;SGB=-0.616816;MQSB=1;MQ0F=0;ICB=1;HOB=0.5;AC=1;AN=2;DP4=7,5,3,3;MQ=60	GT:PL	0/1:80,0,255
ChrX	13354247	.	GTATATATATATATATATATATATATATATATATATA	GTATATATATATATATATATATATATATATATATA	32.143	.	INDEL;IDV=2;IMF=0.181818;DP=11;VDB=0.659762;SGB=-0.511536;MQSB=1;MQ0F=0;ICB=1;HOB=0.5;AC=1;AN=2;DP4=1,7,2,1;MQ=60	GT:PL	0/1:66,0,184
ChrX	13368495	.	TACC	T	19.3315	.	INDEL;IDV=4;IMF=0.285714;DP=14;VDB=0.843751;SGB=-0.556411;MQSB=0.991701;MQ0F=0;ICB=1;HOB=0.5;AC=1;AN=2;DP4=8,2,0,4;MQ=57	GT:PL	0/1:53,0,151
ChrX	13389311	.	TTCTCTCTCTCTCTCTCTCTCTCTCTCT	TTCTCTCTCTCTCTCTCTCTCTCT	30.6373	.	INDEL;IDV=5;IMF=0.277778;DP=18;VDB=0.677857;SGB=-0.590765;MQSB=1;MQ0F=0;ICB=1;HOB=0.5;AC=1;AN=2;DP4=5,8,4,1;MQ=60	GT:PL	0/1:65,0,255
ChrX	13480124	.	TCCC	TCC	14.1192	.	INDEL;IDV=2;IMF=0.666667;DP=3;VDB=0.598038;SGB=-0.453602;MQ0F=0;ICB=1;HOB=0.5;AC=1;AN=2;DP4=1,0,2,0;MQ=34	GT:PL	0/1:47,0,16
ChrX	13525863	.	ACTCTCTCTCTCTCTCT	ACTCTCTCTCTCTCT	28.5535	.	INDEL;IDV=2;IMF=0.285714;DP=7;VDB=0.450616;SGB=-0.453602;MQSB=1.01283;MQ0F=0;ICB=1;HOB=0.5;AC=1;AN=2;DP4=2,3,2,0;MQ=60	GT:PL	0/1:62,0,181
ChrX	13555026	.	TGGGG	TGGGGG	35.3767	.	INDEL;IDV=1;IMF=0.0555556;DP=18;VDB=0.05363;SGB=-0.636426;MQSB=0.951002;MQ0F=0;ICB=1;HOB=0.5;AC=1;AN=2;DP4=3,8,4,3;MQ=59	GT:PL	0/1:68,0,44
ChrX	13571035	.	TGAGAGAGAGAGAGAGAGAGAGAGAGAGAGAGAGAGAGAGAG	TGAGAGAGAGAGAGAGAGAGAGAGAGAGAGAGAGAGAGAG	52	.	INDEL;IDV=4;IMF=0.333333;DP=12;VDB=0.345999;SGB=-0.590765;MQSB=0.896474;MQ0F=0;ICB=1;HOB=0.5;AC=1;AN=2;DP4=5,2,2,3;MQ=58	GT:PL	0/1:85,0,70
ChrX	13571421	.	GGAGAGAGAGAGAGAGAGAGAGA	GGAGAGAGAGAGAGAGAGAGA	15.5382	.	INDEL;IDV=4;IMF=0.166667;DP=24;VDB=0.500753;SGB=-0.556411;MQSB=1;MQ0F=0;ICB=1;HOB=0.5;AC=1;AN=2;DP4=13,7,2,2;MQ=60	GT:PL	0/1:52,0,255
ChrX	13616903	.	G	A	7.61845	.	DP=17;VDB=0.582158;SGB=-0.616816;RPB=0.881383;MQB=0.02194;MQSB=0.320984;BQB=0.833753;MQ0F=0.705882;AC=2;AN=2;DP4=6,5,0,6;MQ=5	GT:PL	1/1:34,2,0
ChrX	13641797	.	C	T	225	.	DP=23;VDB=0.163168;SGB=-0.692352;MQSB=0.845496;MQ0F=0;AC=2;AN=2;DP4=0,0,8,13;MQ=58	GT:PL	1/1:255,63,0
ChrX	13659367	.	CATATATATATATATATATATATATATATATAT	CATATATATATATATATATATATATATATATATAT	32.6579	.	INDEL;IDV=3;IMF=0.214286;DP=14;VDB=0.113622;SGB=-0.511536;MQSB=0.966012;MQ0F=0;ICB=1;HOB=0.5;AC=1;AN=2;DP4=6,5,1,2;MQ=60	GT:PL	0/1:67,0,243
ChrX	13673645	.	G	T	4.32621	.	DP=11;VDB=0.02;SGB=-0.453602;RPB=0.25;MQB=1;MQSB=1.00775;BQB=0.5;MQ0F=0;ICB=1;HOB=0.5;AC=1;AN=2;DP4=4,4,2,0;MQ=60	GT:PL	0/1:37,0,208
ChrX	13696648	.	T	A	225	.	DP=16;VDB=0.0728947;SGB=-0.688148;MQSB=1;MQ0F=0;AC=2;AN=2;DP4=0,0,6,9;MQ=60	GT:PL	1/1:255,45,0
ChrX	13757922	.	A	G	225	.	DP=19;VDB=0.235155;SGB=-0.69168;MQSB=1;MQ0F=0;AC=2;AN=2;DP4=0,0,10,9;MQ=60	GT:PL	1/1:255,57,0
ChrX	13783959	.	T	A	225	.	DP=16;VDB=0.482854;SGB=-0.688148;MQSB=0.972604;MQ0F=0.0625;AC=2;AN=2;DP4=0,0,6,9;MQ=37	GT:PL	1/1:255,45,0
ChrX	13901475	.	A	G	225	.	DP=16;VDB=0.801753;SGB=-0.688148;MQSB=0.840624;MQ0F=0;AC=2;AN=2;DP4=0,0,9,6;MQ=50	GT:PL	1/1:255,45,0
ChrX	13910849	.	A	C	7.10597	.	DP=11;VDB=0.663511;SGB=-0.511536;RPB=1;MQB=1;MQSB=1;BQB=1;MQ0F=0.0909091;AC=2;AN=2;DP4=1,0,1,2;MQ=24	GT:PL	1/1:33,5,0
ChrX	13917568	.	CCTCTCTCTCTCTCTCT	CCTCTCTCTCTCTCT	15.5433	.	INDEL;IDV=2;IMF=0.153846;DP=13;VDB=0.537189;SGB=-0.453602;MQSB=0.961166;MQ0F=0;ICB=1;HOB=0.5;AC=1;AN=2;DP4=6,5,1,1;MQ=60	GT:PL	0/1:51,0,255
ChrX	13945159	.	TGAATCGCAGTGCTACGCACTGCGATTCATCCCCGAATCGCAGTGC	TGAATCGCAGTGC	37.6248	.	INDEL;IDV=2;IMF=0.153846;DP=13;VDB=0.850956;SGB=-0.453602;MQSB=0.961166;MQ0F=0;ICB=1;HOB=0.5;AC=1;AN=2;DP4=5,6,1,1;MQ=59	GT:PL	0/1:73,0,255
ChrX	14064464	.	T	A	25.4267	.	DP=5;VDB=0.206307;SGB=-0.511536;MQSB=1;MQ0F=0.2;AC=2;AN=2;DP4=0,0,2,1;MQ=31	GT:PL	1/1:55,9,0
ChrX	14064504	.	TAAATAAA	TTAAAATAAA	179	.	INDEL;IDV=17;IMF=0.85;DP=20;VDB=0.00432086;SGB=-0.680642;MQSB=1;MQ0F=0.05;ICB=1;HOB=0.5;AC=1;AN=2;DP4=7,1,12,0;MQ=38	GT:PL	0/1:216,3,56
ChrX	14064518	.	T	A	225	.	DP=25;VDB=0.00149515;SGB=-0.692352;MQSB=1;MQ0F=0;AC=2;AN=2;DP4=0,0,20,1;MQ=45	GT:PL	1/1:255,63,0
ChrX	14064528	.	T	A	221	.	DP=25;VDB=0.00629362;SGB=-0.692067;MQSB=1;MQ0F=0;AC=2;AN=2;DP4=0,0,19,1;MQ=44	GT:PL	1/1:251,60,0
ChrX	14123515	.	C	T	228	.	DP=24;VDB=0.982073;SGB=-0.692352;RPB=0.996198;MQB=0.0324332;MQSB=0.0140159;BQB=0.121991;MQ0F=0.166667;AC=2;AN=2;DP4=0,3,17,4;MQ=30	GT:PL	1/1:255,39,0
ChrX	14185571	.	ATATTATTATTATTATTATTATTATTATTATTATTATT	ATATTATTATTATTATTATTATTATTATTATTATT	47.9287	.	INDEL;IDV=4;IMF=0.2;DP=20;VDB=0.384374;SGB=-0.556411;MQSB=1;MQ0F=0;ICB=1;HOB=0.5;AC=1;AN=2;DP4=10,6,4,0;MQ=60	GT:PL	0/1:83,0,255
ChrX	14252989	.	GAA	G	226	.	INDEL;IDV=12;IMF=0.857143;DP=14;VDB=0.179976;SGB=-0.680642;MQSB=1;MQ0F=0;AC=2;AN=2;DP4=1,1,8,4;MQ=60	GT:PL	1/1:255,0,3
ChrX	14324978	.	CGAGAGAGAGAGAGAGAGAGA	CGAGAGAGAGAGAGAGA	40.0387	.	INDEL;IDV=2;IMF=0.133333;DP=15;VDB=0.593461;SGB=-0.453602;MQSB=1;MQ0F=0;ICB=1;HOB=0.5;AC=1;AN=2;DP4=8,5,1,1;MQ=60	GT:PL	0/1:75,0,255
ChrX	14417488	.	C	T	225	.	DP=18;VDB=0.252792;SGB=-0.691153;MQSB=1;MQ0F=0;AC=2;AN=2;DP4=0,0,10,8;MQ=60	GT:PL	1/1:255,54,0
ChrX	14471155	.	CTT	CTTTT	5.02053	.	INDEL;IDV=1;IMF=0.5;DP=2;VDB=0.18;SGB=-0.379885;MQ0F=0;ICB=1;HOB=0.5;AC=1;AN=2;DP4=1,0,1,0;MQ=60	GT:PL	0/1:36,0,43
ChrX	14568399	.	A	C	171	.	DP=9;VDB=0.424295;SGB=-0.651104;MQSB=0.900802;MQ0F=0;AC=2;AN=2;DP4=0,0,5,3;MQ=60	GT:PL	1/1:201,24,0
ChrX	14569895	.	G	T	225	.	DP=15;VDB=0.740922;SGB=-0.686358;MQSB=1;MQ0F=0;AC=2;AN=2;DP4=0,0,9,5;MQ=60	GT:PL	1/1:255,42,0
ChrX	14573040	.	A	T	225	.	DP=19;VDB=0.877674;SGB=-0.686358;MQSB=1;MQ0F=0;AC=2;AN=2;DP4=0,0,4,10;MQ=60	GT:PL	1/1:255,42,0
ChrX	14575095	.	CGTGTGTGTGTGTGT	CGTGTGTGTGTGT	5.25975	.	INDEL;IDV=2;IMF=0.133333;DP=15;VDB=0.522856;SGB=-0.453602;MQSB=1;MQ0F=0;ICB=1;HOB=0.5;AC=1;AN=2;DP4=6,7,0,2;MQ=60	GT:PL	0/1:40,0,255
ChrX	14623439	.	C	T	4.6324	.	DP=13;VDB=0.28;SGB=-0.453602;RPB=1;MQB=1;MQSB=1;BQB=0.636364;MQ0F=0;ICB=1;HOB=0.5;AC=1;AN=2;DP4=4,7,1,1;MQ=60	GT:PL	0/1:38,0,233
ChrX	14672035	.	A	G	6.69715	.	DP=11;VDB=0.32;SGB=-0.453602;RPB=1;MQB=0.75;MQSB=0.559863;BQB=1;MQ0F=0;ICB=1;HOB=0.5;AC=1;AN=2;DP4=4,4,2,0;MQ=39	GT:PL	0/1:40,0,192
ChrX	14682339	.	ACTCTCTCTCTCTCTCTCTCTCTC	ACTCTCTCTCTCTCTCTCTCTC	35.1136	.	INDEL;IDV=5;IMF=0.333333;DP=15;VDB=0.316436;SGB=-0.590765;MQSB=1;MQ0F=0;ICB=1;HOB=0.5;AC=1;AN=2;DP4=7,3,2,3;MQ=60	GT:PL	0/1:69,0,211
ChrX	14684530	.	CCTCTCTCTCTCTCTCTCTCTCTCTCTCT	CCTCTCTCTCTCTCTCTCTCTCTCTCT	16.2639	.	INDEL;IDV=2;IMF=0.166667;DP=12;VDB=0.0958341;SGB=-0.453602;MQSB=0.95494;MQ0F=0;ICB=1;HOB=0.5;AC=1;AN=2;DP4=6,4,1,1;MQ=60	GT:PL	0/1:51,0,255
ChrX	14710802	.	ACTCTCTCTCTCTCTCTCTCTC	ACTCTCTCTCTCTCTCTCTC	20.4385	.	INDEL;IDV=3;IMF=0.176471;DP=17;VDB=0.448517;SGB=-0.511536;MQSB=0.91051;MQ0F=0;ICB=1;HOB=0.5;AC=1;AN=2;DP4=7,7,2,1;MQ=59	GT:PL	0/1:56,0,255
ChrX	14738094	.	C	T	225	.	DP=14;VDB=0.746499;SGB=-0.686358;MQSB=1;MQ0F=0;AC=2;AN=2;DP4=0,0,9,5;MQ=60	GT:PL	1/1:255,42,0
ChrX	14786088	.	GCTCTCTCTCTCTCTCTCTCTC	GCTCTCTCTCTCTCTCTCTC	76	.	INDEL;IDV=5;IMF=0.277778;DP=18;VDB=0.646472;SGB=-0.590765;MQSB=1;MQ0F=0;ICB=1;HOB=0.5;AC=1;AN=2;DP4=9,4,2,3;MQ=60	GT:PL	0/1:110,0,255
ChrX	14897011	.	CGAGAGAGAGAGAGAGA	CGAGAGAGAGAGAGA	52	.	INDEL;IDV=3;IMF=0.214286;DP=14;VDB=0.0512168;SGB=-0.511536;MQSB=1;MQ0F=0;ICB=1;HOB=0.5;AC=1;AN=2;DP4=4,7,1,2;MQ=60	GT:PL	0/1:87,0,255
ChrX	15053855	.	AATATATATATATATATATATAT	AATATATATATATATATAT	7.19403	.	INDEL;IDV=2;IMF=0.285714;DP=7;VDB=0.00894018;SGB=-0.453602;MQ0F=0;ICB=1;HOB=0.5;AC=1;AN=2;DP4=5,0,2,0;MQ=60	GT:PL	0/1:41,0,171
ChrX	15099964	.	GGAGAGAGAGAGAG	GGAGAGAGAGAG	7.71477	.	INDEL;IDV=2;IMF=0.166667;DP=12;VDB=0.949689;SGB=-0.453602;MQSB=0.982603;MQ0F=0;ICB=1;HOB=0.5;AC=1;AN=2;DP4=5,5,1,1;MQ=60	GT:PL	0/1:43,0,255
ChrX	15143885	.	T	A	10.7977	.	DP=7;VDB=0.06;SGB=-0.453602;RPB=0.4;MQB=1;BQB=0.7;MQ0F=0;ICB=1;HOB=0.5;AC=1;AN=2;DP4=0,5,0,2;MQ=60	GT:PL	0/1:44,0,113
ChrX	15144191	.	C	T	140	.	DP=5;VDB=0.125998;SGB=-0.590765;MQSB=1;MQ0F=0;AC=2;AN=2;DP4=0,0,2,3;MQ=60	GT:PL	1/1:170,15,0
ChrX	15205074	.	TTATATATATATATATATATATATATATATATATATATATATATATAT	TTATATATATATATATATATATATATATATATATATATATATATATATAT	6.85376	.	INDEL;IDV=1;IMF=0.25;DP=4;VDB=0.811811;SGB=-0.379885;MQSB=1;MQ0F=0;ICB=1;HOB=0.5;AC=1;AN=2;DP4=2,1,1,0;MQ=60	GT:PL	0/1:39,0,87
ChrX	15354703	.	CGAGAGAGAGAGAGAGAGA	CGAGAGAGAGAGAGA	4.77356	.	INDEL;IDV=1;IMF=0.0625;DP=16;VDB=0.999624;SGB=-0.453602;MQSB=1;MQ0F=0;ICB=1;HOB=0.5;AC=1;AN=2;DP4=8,6,2,0;MQ=60	GT:PL	0/1:39,0,255
ChrX	15405771	.	TTATATATATATATATATATATAT	TTATATATATATATATATATAT	36.0162	.	INDEL;IDV=4;IMF=0.266667;DP=15;VDB=0.578572;SGB=-0.556411;MQSB=1;MQ0F=0;ICB=1;HOB=0.5;AC=1;AN=2;DP4=3,8,4,0;MQ=60	GT:PL	0/1:70,0,236
ChrX	15407245	.	CGG	CG	193	.	INDEL;IDV=11;IMF=1;DP=11;VDB=0.719105;SGB=-0.676189;MQSB=1;MQ0F=0;AC=2;AN=2;DP4=0,0,8,3;MQ=60	GT:PL	1/1:223,33,0
ChrX	15474061	.	CAAAAAAAA	CAAAAAAAAA	51	.	INDEL;IDV=16;IMF=0.941176;DP=17;VDB=0.452489;SGB=-0.689466;MQSB=1;MQ0F=0;AC=2;AN=2;DP4=1,0,5,11;MQ=60	GT:PL	1/1:79,33,1
ChrX	15571851	.	CAGAGAGAGAGAGAGAGA	CAGAGAGAGAGAGAGA	4.27226	.	INDEL;IDV=2;IMF=0.117647;DP=17;VDB=0.130817;SGB=-0.453602;MQSB=1;MQ0F=0;ICB=1;HOB=0.5;AC=1;AN=2;DP4=8,7,1,1;MQ=60	GT:PL	0/1:39,0,255
ChrX	15586412	.	A	G	4.77033	.	DP=13;VDB=0.28;SGB=-0.453602;RPB=0.4;MQB=1;MQSB=1;BQB=0.7;MQ0F=0;ICB=1;HOB=0.5;AC=1;AN=2;DP4=8,2,0,2;MQ=60	GT:PL	0/1:38,0,210
ChrX	15608752	.	CGAGAGAGAGAGAGAGAGAGAGAGAGA	CGAGAGAGAGAGAGAGAGAGAGAGA	19.4191	.	INDEL;IDV=2;IMF=0.222222;DP=9;VDB=0.0224905;SGB=-0.453602;MQSB=0.974597;MQ0F=0;ICB=1;HOB=0.5;AC=1;AN=2;DP4=5,2,0,2;MQ=60	GT:PL	0/1:54,0,255
ChrX	15728453	.	CTATATATATATATATATATATATATATATATATATATATATATATATATATATATATATATATATA	CTATATATATATATATATATATATATATATATATATATATATATATATATATATATATATATATATATA	4.42031	.	INDEL;IDV=1;IMF=0.2;DP=5;VDB=0.978429;SGB=-0.379885;MQSB=1;MQ0F=0;ICB=1;HOB=0.5;AC=1;AN=2;DP4=1,3,1,0;MQ=60	GT:PL	0/1:36,0,102
ChrX	15908530	.	TGAAAATGTGCGAGTAGG	TGAAAATGTGCGAGTAGGAGTAGGGAAAATGTGCGAGTAGG	50	.	INDEL;IDV=2;IMF=0.166667;DP=12;VDB=0.0427166;SGB=-0.453602;MQSB=0.982603;MQ0F=0;ICB=1;HOB=0.5;AC=1;AN=2;DP4=5,5,1,1;MQ=60	GT:PL	0/1:84,0,244
ChrX	16297044	.	C	A	225	.	DP=14;VDB=0.0702664;SGB=-0.683931;MQSB=1;MQ0F=0;AC=2;AN=2;DP4=0,0,5,8;MQ=60	GT:PL	1/1:255,39,0
ChrX	16304343	.	G	C	11.1879	.	DP=13;VDB=0.02;SGB=-0.453602;RPB=0.5;MQB=1;MQSB=1.00775;BQB=0.3125;MQ0F=0;ICB=1;HOB=0.5;AC=1;AN=2;DP4=4,4,2,0;MQ=60	GT:PL	0/1:45,0,188
ChrX	16304356	.	C	G	18.7614	.	DP=16;VDB=0.0983484;SGB=-0.511536;RPB=0.171973;MQB=1;MQSB=1;BQB=0.846482;MQ0F=0;ICB=1;HOB=0.5;AC=1;AN=2;DP4=6,6,3,0;MQ=60	GT:PL	0/1:53,0,238
ChrX	16404337	.	TAAAAAAAAA	TAAAAAAAA	64	.	INDEL;IDV=16;IMF=1;DP=16;VDB=0.274938;SGB=-0.689466;MQSB=1;MQ0F=0;AC=2;AN=2;DP4=0,0,6,10;MQ=60	GT:PL	1/1:94,48,0
ChrX	16409866	.	T	C	207	.	DP=12;VDB=0.543077;SGB=-0.670168;MQSB=0.559863;MQ0F=0;AC=2;AN=2;DP4=0,0,4,6;MQ=36	GT:PL	1/1:237,30,0
ChrX	16450161	.	C	A	225	.	DP=18;VDB=0.224526;SGB=-0.691153;MQSB=1;MQ0F=0;AC=2;AN=2;DP4=0,0,11,7;MQ=60	GT:PL	1/1:255,54,0
ChrX	16558534	.	C	T	7.62906	.	DP=10;VDB=0.02;SGB=-0.453602;RPB=0.857143;MQB=0.857143;MQSB=0.89338;BQB=0.928571;MQ0F=0;ICB=1;HOB=0.5;AC=1;AN=2;DP4=2,5,2,0;MQ=58	GT:PL	0/1:41,0,173
ChrX	16564672	.	GCTCTCTCTCTCTCTCTCTCT	GCTCTCTCTCTCTCTCTCT	32.4469	.	INDEL;IDV=3;IMF=0.157895;DP=19;VDB=0.124573;SGB=-0.511536;MQSB=1;MQ0F=0;ICB=1;HOB=0.5;AC=1;AN=2;DP4=8,8,1,2;MQ=60	GT:PL	0/1:68,0,255
ChrX	16632968	.	CAA	CAAAA	228	.	INDEL;IDV=11;IMF=0.916667;DP=12;VDB=0.781161;SGB=-0.676189;MQSB=1;MQ0F=0;AC=2;AN=2;DP4=1,0,3,8;MQ=60	GT:PL	1/1:255,1,0
ChrX	16686240	.	GAAAAAAA	GAAAAAAAA	39.2656	.	INDEL;IDV=12;IMF=0.75;DP=16;VDB=0.965004;SGB=-0.680642;MQSB=1;MQ0F=0;ICB=1;HOB=0.5;AC=1;AN=2;DP4=3,1,4,8;MQ=60	GT:PL	0/1:70,0,6
ChrX	16706282	.	G	T	219	.	DP=10;VDB=0.727693;SGB=-0.670168;MQSB=0.916482;MQ0F=0;AC=2;AN=2;DP4=0,0,7,3;MQ=60	GT:PL	1/1:249,30,0
ChrX	16713567	.	C	A	225	.	DP=22;VDB=0.932919;SGB=-0.691153;MQSB=1;MQ0F=0;AC=2;AN=2;DP4=0,0,8,10;MQ=60	GT:PL	1/1:255,54,0
ChrX	16784495	.	CCAC	CC	16.9222	.	INDEL;IDV=2;IMF=0.2;DP=10;VDB=0.086416;SGB=-0.453602;MQSB=0.523791;MQ0F=0;ICB=1;HOB=0.5;AC=1;AN=2;DP4=5,3,0,2;MQ=56	GT:PL	0/1:51,0,203
ChrX	16863425	.	CATATATATATATAT	CATATATATATAT	21.854	.	INDEL;IDV=2;IMF=0.181818;DP=11;VDB=0.851111;SGB=-0.453602;MQSB=0.950952;MQ0F=0;ICB=1;HOB=0.5;AC=1;AN=2;DP4=5,4,1,1;MQ=60	GT:PL	0/1:57,0,255
ChrX	16891546	.	C	G	96	.	DP=27;VDB=0.0203337;SGB=-0.670168;RPB=0.440589;MQB=0.962588;MQSB=0.720273;BQB=0.962588;MQ0F=0.037037;ICB=1;HOB=0.5;AC=1;AN=2;DP4=14,3,10,0;MQ=36	GT:PL	0/1:129,0,239
ChrX	16892155	.	C	T	16.8076	.	DP=19;VDB=0.236588;SGB=-0.616816;RPB=0.732319;MQB=0.109112;MQSB=0.0686612;BQB=0.999039;MQ0F=0.105263;ICB=1;HOB=0.5;AC=1;AN=2;DP4=5,8,0,6;MQ=30	GT:PL	0/1:51,0,234
pbcontig627	501	.	GC	GCC	13.6076	.	INDEL;IDV=2;IMF=1;DP=2;VDB=0.28;SGB=-0.453602;MQ0F=0;AC=2;AN=2;DP4=0,0,2,0;MQ=22	GT:PL	1/1:43,6,0
pbcontig627	857	.	T	C	172	.	DP=89;VDB=0.278671;SGB=-0.693132;RPB=0.949391;MQB=1.45514e-07;MQSB=0.846932;BQB=0.0354849;MQ0F=0.0561798;ICB=1;HOB=0.5;AC=1;AN=2;DP4=19,18,14,20;MQ=33	GT:PL	0/1:205,0,255
pbcontig627	11144	.	A	G	11.043	.	DP=36;VDB=0.00119938;SGB=-0.676189;RPB=0.0010333;MQB=0.000873785;MQSB=0.0186611;BQB=0.995968;MQ0F=0.111111;ICB=1;HOB=0.5;AC=1;AN=2;DP4=8,10,2,9;MQ=32	GT:PL	0/1:45,0,255
pbcontig627	11227	.	C	A	12.5953	.	DP=47;VDB=0.010434;SGB=-0.636426;RPB=0.00153932;MQB=0.886961;MQSB=0.0130818;BQB=0.0525002;MQ0F=0.0425532;ICB=1;HOB=0.5;AC=1;AN=2;DP4=9,18,2,5;MQ=37	GT:PL	0/1:47,0,255
pbcontig627	26621	.	T	C	7.178	.	DP=26;VDB=8.26917e-08;SGB=-0.691153;RPB=0.0754694;MQB=0.0692907;BQB=0.448083;MQ0F=0.346154;ICB=1;HOB=0.5;AC=1;AN=2;DP4=5,0,18,0;MQ=14	GT:PL	0/1:39,0,38
pbcontig627	26853	.	G	C	12.9857	.	DP=19;VDB=0.212628;SGB=-0.662043;RPB=0.54212;MQB=0.00873218;MQSB=0.959189;BQB=0.54212;MQ0F=0.105263;ICB=1;HOB=0.5;AC=1;AN=2;DP4=5,3,4,5;MQ=26	GT:PL	0/1:46,0,139
pbcontig627	27206	.	T	C	49.2178	.	DP=27;VDB=1.03146e-05;SGB=-0.683931;RPB=0.0209241;MQB=0.0074915;MQSB=0.916575;BQB=0.281048;MQ0F=0.148148;ICB=1;HOB=0.5;AC=1;AN=2;DP4=8,3,7,6;MQ=27	GT:PL	0/1:82,0,144
pbcontig627	28211	.	C	T	32.1449	.	DP=42;VDB=0.0995804;SGB=-0.676189;RPB=0.938235;MQB=0.999803;MQSB=0.753395;BQB=0.587385;MQ0F=0.261905;ICB=1;HOB=0.5;AC=1;AN=2;DP4=16,5,11,0;MQ=19	GT:PL	0/1:65,0,134
pbcontig627	30316	.	T	C	53	.	DP=42;VDB=0.24773;SGB=-0.692831;RPB=0.0962531;MQB=0.498362;MQSB=0.217482;BQB=0.725029;MQ0F=0.428571;ICB=1;HOB=0.5;AC=1;AN=2;DP4=9,5,12,12;MQ=12	GT:PL	0/1:86,0,113
pbcontig627	34036	.	AGG	AG	11.3272	.	INDEL;IDV=2;IMF=0.5;DP=4;VDB=0.947001;SGB=-0.453602;MQSB=1;MQ0F=0.25;ICB=1;HOB=0.5;AC=1;AN=2;DP4=1,1,2,0;MQ=16	GT:PL	0/1:40,0,3
pbcontig627	37994	.	CAA	CAAA	26.4242	.	INDEL;IDV=4;IMF=1;DP=4;VDB=0.0298006;SGB=-0.556411;MQSB=1;MQ0F=0.5;AC=2;AN=2;DP4=0,0,3,1;MQ=14	GT:PL	1/1:56,12,0
pbcontig627	38296	.	C	T	10.2578	.	DP=54;VDB=0.00739455;SGB=-0.686358;RPB=0.114489;MQB=0.669622;MQSB=0.478257;BQB=0.169456;MQ0F=0.277778;ICB=1;HOB=0.5;AC=1;AN=2;DP4=24,9,5,9;MQ=11	GT:PL	0/1:43,0,123
pbcontig627	39866	.	T	G	6.51248	.	DP=2;VDB=0.32;SGB=-0.453602;MQ0F=0;AC=2;AN=2;DP4=0,0,2,0;MQ=19	GT:PL	1/1:35,6,0
pbcontig627	73383	.	A	G	13.597	.	DP=16;VDB=0.00212669;SGB=-0.636426;RPB=0.31698;MQB=0.961166;MQSB=1;BQB=0.695312;MQ0F=0.0625;ICB=1;HOB=0.5;AC=1;AN=2;DP4=1,5,0,7;MQ=17	GT:PL	0/1:46,0,56
pbcontig2	16192	.	A	G	73	.	DP=10;VDB=0.152401;SGB=-0.651104;MQSB=1;MQ0F=0.3;AC=2;AN=2;DP4=0,0,1,7;MQ=15	GT:PL	1/1:103,24,0
pbcontig2894	6730	.	G	C	222	.	DP=119;VDB=0.0877765;SGB=-0.693147;RPB=0.651566;MQB=2.15618e-07;MQSB=0.54297;BQB=0.671028;MQ0F=0.0420168;ICB=1;HOB=0.5;AC=1;AN=2;DP4=22,17,35,33;MQ=44	GT:PL	0/1:255,0,255
pbcontig2894	8081	.	T	A	33.1982	.	DP=42;VDB=3.74728e-05;SGB=-0.69168;RPB=0.00348409;MQB=0.127646;MQSB=0.494252;BQB=0.999399;MQ0F=0.261905;ICB=1;HOB=0.5;AC=1;AN=2;DP4=6,9,15,4;MQ=15	GT:PL	0/1:66,0,149
pbcontig2894	8301	.	T	G	55	.	DP=43;VDB=5.74867e-07;SGB=-0.691153;RPB=0.00615785;MQB=0.0624763;MQSB=0.275379;BQB=0.360648;MQ0F=0.348837;ICB=1;HOB=0.5;AC=1;AN=2;DP4=12,7,0,18;MQ=11	GT:PL	0/1:88,0,67
pbcontig2894	8401	.	G	A	37.3696	.	DP=35;VDB=1.10986e-06;SGB=-0.692717;RPB=0.00198693;MQB=0.101879;MQSB=0.378169;BQB=0.0366346;MQ0F=0.2;ICB=1;HOB=0.5;AC=1;AN=2;DP4=8,4,0,23;MQ=15	GT:PL	0/1:70,0,104
pbcontig2894	9855	.	G	A	4.50927	.	DP=117;VDB=0.0798366;SGB=-0.692562;RPB=0.859079;MQB=0.994775;MQSB=0.897247;BQB=0.945547;MQ0F=0.247863;ICB=1;HOB=0.5;AC=1;AN=2;DP4=55,28,16,6;MQ=19	GT:PL	0/1:37,0,221
pbcontig2894	10056	.	T	G	5.66735	.	DP=85;VDB=0.903142;SGB=-0.693136;RPB=0.283789;MQB=0.928465;MQSB=0.0215294;BQB=0.426561;MQ0F=0.270588;ICB=1;HOB=0.5;AC=1;AN=2;DP4=12,24,11,24;MQ=10	GT:PL	0/1:37,0,123
pbcontig2894	10214	.	A	T	11.7015	.	DP=61;VDB=0.000171911;SGB=-0.692352;RPB=0.126261;MQB=0.337348;MQSB=0.152231;BQB=0.622918;MQ0F=0.311475;ICB=1;HOB=0.5;AC=1;AN=2;DP4=6,23,4,17;MQ=13	GT:PL	0/1:45,0,212
pbcontig2894	25642	.	T	G	53	.	DP=19;VDB=0.499424;SGB=-0.636426;RPB=0.473579;MQB=0.793985;MQSB=0.125404;BQB=0.983729;MQ0F=0.263158;ICB=1;HOB=0.5;AC=1;AN=2;DP4=6,5,5,2;MQ=19	GT:PL	0/1:86,0,85
pbcontig544	613	.	A	C	21.0123	.	DP=54;VDB=0.000606873;SGB=-0.69168;RPB=0.945402;MQB=0.0179913;MQSB=1;BQB=0.993093;MQ0F=0.407407;ICB=1;HOB=0.5;AC=1;AN=2;DP4=34,1,19,0;MQ=8	GT:PL	0/1:51,0,5
pbcontig544	1054	.	G	T	3.01099	.	DP=57;VDB=0.00363065;SGB=-0.688148;RPB=0.994613;MQB=0.0685846;MQSB=0.634194;BQB=0.00895627;MQ0F=0.333333;ICB=1;HOB=0.5;AC=1;AN=2;DP4=16,24,0,15;MQ=13	GT:PL	0/1:33,0,128
pbcontig654	74047	.	A	G	3.22451	.	DP=2;SGB=-0.379885;MQ0F=0;AC=2;AN=2;DP4=0,0,1,0;MQ=33	GT:PL	1/1:30,3,0
pbcontig654	74073	.	T	C	5.04598	.	DP=3;SGB=-0.379885;MQ0F=0;AC=2;AN=2;DP4=0,0,1,0;MQ=33	GT:PL	1/1:33,3,0
pbcontig654	74078	.	A	G	5.04598	.	DP=3;SGB=-0.379885;MQ0F=0;AC=2;AN=2;DP4=0,0,1,0;MQ=33	GT:PL	1/1:33,3,0
pbcontig654	74100	.	T	A	5.04598	.	DP=3;SGB=-0.379885;MQ0F=0;AC=2;AN=2;DP4=0,0,1,0;MQ=33	GT:PL	1/1:33,3,0
pbcontig787	30329	.	G	A	5.24213	.	DP=14;VDB=0.00876731;SGB=-0.636426;RPB=0.763675;MQB=0.643095;BQB=0.924449;MQ0F=0.214286;AC=2;AN=2;DP4=0,4,0,7;MQ=6	GT:PL	1/1:31,6,0
pbcontig787	42174	.	C	T	61	.	DP=82;VDB=0.00589533;SGB=-0.680642;RPB=0.660705;MQB=0.011561;MQSB=0.96323;BQB=0.999753;MQ0F=0.182927;ICB=1;HOB=0.5;AC=1;AN=2;DP4=7,32,0,12;MQ=18	GT:PL	0/1:94,0,136
pbcontig72	6025	.	TA	T	13.5841	.	INDEL;IDV=6;IMF=0.666667;DP=9;VDB=0.118298;SGB=-0.616816;MQSB=0.142857;MQ0F=0.333333;ICB=1;HOB=0.5;AC=1;AN=2;DP4=1,2,1,5;MQ=11	GT:PL	0/1:43,0,4
pbcontig709	19848	.	C	A	10.6158	.	DP=9;VDB=0.14;SGB=-0.453602;RPB=0;MQB=0.857143;MQSB=0.924584;BQB=0.857143;MQ0F=0;ICB=1;HOB=0.5;AC=1;AN=2;DP4=4,3,2,0;MQ=48	GT:PL	0/1:44,0,157
pbcontig759	13105	.	T	G	173	.	DP=65;VDB=0.0257447;SGB=-0.693145;RPB=0.999893;MQB=0.0936658;MQSB=0.980964;BQB=0.919777;MQ0F=0.0461538;AC=2;AN=2;DP4=4,3,21,20;MQ=14	GT:PL	1/1:200,55,0
pbcontig759	24946	.	G	C	6.26068	.	DP=7;VDB=0.44;SGB=-0.453602;RPB=0;MQB=0;MQSB=1;BQB=1;MQ0F=0.571429;AC=2;AN=2;DP4=4,1,2,0;MQ=9	GT:PL	1/1:32,1,0
pbcontig759	24948	.	T	G	16.4365	.	DP=7;VDB=0.44;SGB=-0.453602;RPB=0;MQB=0;MQSB=1;BQB=0.5;MQ0F=0.428571;AC=2;AN=2;DP4=3,1,2,0;MQ=11	GT:PL	1/1:43,0,0
pbcontig759	24961	.	C	A	8.0525	.	DP=7;VDB=0.42;SGB=-0.453602;RPB=0.5;MQB=0;MQSB=1;BQB=0;MQ0F=0.571429;AC=2;AN=2;DP4=3,1,2,0;MQ=10	GT:PL	1/1:34,0,0
pbcontig759	25262	.	T	G	209	.	DP=79;VDB=0.000223261;SGB=-0.693147;RPB=0.910448;MQB=0.00812696;MQSB=0.158136;BQB=0.524765;MQ0F=0.101266;AC=2;AN=2;DP4=7,1,25,23;MQ=15	GT:PL	1/1:236,77,0
pbcontig759	25336	.	G	C	155	.	DP=72;VDB=0.323617;SGB=-0.693132;RPB=0.628844;MQB=0.0392486;MQSB=0.475295;BQB=0.999929;MQ0F=0.194444;AC=2;AN=2;DP4=5,8,21,13;MQ=12	GT:PL	1/1:182,28,0
pbcontig759	25439	.	A	T	15.4969	.	DP=29;VDB=0.00364775;SGB=-0.670168;RPB=0.798287;MQB=0.0633063;MQSB=0.318978;BQB=0.0975309;MQ0F=0.655172;ICB=1;HOB=0.5;AC=1;AN=2;DP4=6,12,0,10;MQ=7	GT:PL	0/1:48,0,29
pbcontig759	25466	.	G	C	3.77367	.	DP=24;VDB=0.00403653;SGB=-0.651104;RPB=0.194821;MQB=0.161042;MQSB=1;BQB=0.86151;MQ0F=0.541667;ICB=1;HOB=0.5;AC=1;AN=2;DP4=1,13,0,8;MQ=8	GT:PL	0/1:34,0,31
pbcontig759	25468	.	T	G	5.75462	.	DP=23;VDB=0.00403653;SGB=-0.651104;RPB=0.123683;MQB=0.236815;BQB=0.423112;MQ0F=0.478261;ICB=1;HOB=0.5;AC=1;AN=2;DP4=0,12,0,8;MQ=9	GT:PL	0/1:37,0,30
pbcontig759	29454	.	C	A	8.9075	.	DP=108;VDB=1.39489e-07;SGB=-0.693021;RPB=0.989758;MQB=0.647293;MQSB=0.427618;BQB=0.0782748;MQ0F=0.314815;ICB=1;HOB=0.5;AC=1;AN=2;DP4=17,31,11,16;MQ=6	GT:PL	0/1:41,0,40
pbcontig759	29519	.	C	A	14.3907	.	DP=30;VDB=4.77928e-05;SGB=-0.692067;RPB=0.878701;MQB=0.991951;MQSB=0.484552;BQB=0.867131;MQ0F=0.533333;AC=2;AN=2;DP4=1,7,5,15;MQ=5	GT:PL	1/1:41,0,0
pbcontig117	11629	.	G	A	73	.	DP=11;VDB=0.834738;SGB=-0.676189;MQSB=1;MQ0F=0.272727;AC=2;AN=2;DP4=0,0,10,1;MQ=17	GT:PL	1/1:103,33,0
pbcontig117	11958	.	C	G	225	.	DP=24;VDB=0.939303;SGB=-0.692562;MQSB=0.845114;MQ0F=0;AC=2;AN=2;DP4=0,0,14,8;MQ=51	GT:PL	1/1:255,66,0
pbcontig117	12598	.	T	C	107	.	DP=11;VDB=0.0846903;SGB=-0.662043;RPB=0;MQB=0.111111;MQSB=1;BQB=0.666667;MQ0F=0.0909091;AC=2;AN=2;DP4=1,1,0,9;MQ=26	GT:PL	1/1:134,13,0
pbcontig117	12624	.	GTTTT	GTTT	36.3868	.	INDEL;IDV=12;IMF=0.857143;DP=14;VDB=0.433274;SGB=-0.676189;MQ0F=0;ICB=1;HOB=0.5;AC=1;AN=2;DP4=0,3,0,11;MQ=26	GT:PL	0/1:69,0,10
pbcontig117	12667	.	G	A	53	.	DP=12;VDB=0.0247636;SGB=-0.636426;RPB=0.0401934;MQB=0.12058;MQSB=1;BQB=0.0401934;MQ0F=0.25;AC=2;AN=2;DP4=1,3,0,7;MQ=14	GT:PL	1/1:80,1,0
pbcontig117	17993	.	G	A	93	.	DP=15;VDB=0.000889954;SGB=-0.680642;RPB=0.125;MQB=0.5;MQSB=0.5;BQB=0.916667;MQ0F=0.533333;AC=2;AN=2;DP4=1,1,11,1;MQ=13	GT:PL	1/1:120,23,0
pbcontig117	21856	.	G	A	6.84866	.	DP=11;VDB=0.522837;SGB=-0.556411;RPB=0.442128;MQB=0.562708;MQSB=0.666667;BQB=0.924449;MQ0F=0.727273;AC=2;AN=2;DP4=5,2,4,0;MQ=6	GT:PL	1/1:33,2,0
pbcontig117	22439	.	G	A	31.4175	.	DP=4;VDB=0.107235;SGB=-0.511536;MQ0F=0;AC=2;AN=2;DP4=0,0,0,3;MQ=23	GT:PL	1/1:61,9,0
pbcontig517	3679	.	GA	G	3.22223	.	INDEL;IDV=4;IMF=1;DP=4;VDB=0.0331786;SGB=-0.556411;MQ0F=0.25;AC=2;AN=2;DP4=0,0,4,0;MQ=8	GT:PL	1/1:30,12,0
pbcontig517	84704	.	T	C	24.413	.	DP=55;VDB=7.83534e-05;SGB=-0.692067;RPB=0.000300745;MQB=0.604817;MQSB=0.456572;BQB=0.00023225;MQ0F=0.363636;ICB=1;HOB=0.5;AC=1;AN=2;DP4=11,5,19,1;MQ=12	GT:PL	0/1:57,0,76
pbcontig745	29181	.	G	A	6.5062	.	DP=28;VDB=0.00981221;SGB=-0.616816;RPB=0.3143;MQB=0.00975837;MQSB=0.0737254;BQB=0.924742;MQ0F=0.642857;ICB=1;HOB=0.5;AC=1;AN=2;DP4=11,9,0,6;MQ=8	GT:PL	0/1:38,0,32
pbcontig710	4081	.	A	T	24.305	.	DP=19;VDB=0.194159;SGB=-0.590765;RPB=0.311235;MQB=0.674676;MQSB=0.131676;BQB=0.525971;MQ0F=0.263158;ICB=1;HOB=0.5;AC=1;AN=2;DP4=6,7,0,5;MQ=18	GT:PL	0/1:57,0,79
pbcontig710	4112	.	T	G	5.26166	.	DP=17;VDB=0.0588947;SGB=-0.511536;RPB=0.0569786;MQB=0.525788;MQSB=0.513417;BQB=0.786565;MQ0F=0.294118;ICB=1;HOB=0.5;AC=1;AN=2;DP4=9,5,0,3;MQ=19	GT:PL	0/1:37,0,110
pbcontig710	22916	.	CAA	CA	5.7555	.	INDEL;IDV=1;IMF=1;DP=1;SGB=-0.379885;MQ0F=0;AC=2;AN=2;DP4=0,0,1,0;MQ=40	GT:PL	1/1:34,3,0
pbcontig710	23016	.	CAAAA	CAA	19.4636	.	INDEL;IDV=2;IMF=1;DP=2;VDB=0.6;SGB=-0.453602;MQ0F=0;AC=2;AN=2;DP4=0,0,2,0;MQ=26	GT:PL	1/1:49,6,0
pbcontig710	23079	.	CAAAA	CAAA	9.31371	.	INDEL;IDV=4;IMF=0.8;DP=5;VDB=0.167399;SGB=-0.556411;MQ0F=0;ICB=1;HOB=0.5;AC=1;AN=2;DP4=1,0,4,0;MQ=29	GT:PL	0/1:41,0,10
pbcontig710	23156	.	CA	CAA	135	.	INDEL;IDV=10;IMF=1;DP=10;VDB=0.399237;SGB=-0.670168;MQ0F=0;AC=2;AN=2;DP4=0,0,10,0;MQ=30	GT:PL	1/1:165,30,0
pbcontig710	24115	.	CT	CTT	24.4299	.	INDEL;IDV=3;IMF=1;DP=3;VDB=0.228191;SGB=-0.511536;MQ0F=0;AC=2;AN=2;DP4=0,0,0,3;MQ=20	GT:PL	1/1:54,9,0
pbcontig710	25813	.	A	C	5.75677	.	DP=10;VDB=0.181258;SGB=-0.636426;MQSB=0.2;MQ0F=0.3;AC=2;AN=2;DP4=0,0,2,5;MQ=4	GT:PL	1/1:34,21,0
pbcontig710	26994	.	T	A	13.6	.	DP=32;VDB=0.693683;SGB=-0.670168;RPB=0.264812;MQB=0.0271984;MQSB=1;BQB=0.901464;MQ0F=0.375;ICB=1;HOB=0.5;AC=1;AN=2;DP4=17,1,10,0;MQ=9	GT:PL	0/1:46,0,36
pbcontig710	26995	.	A	G	8.11339	.	DP=34;VDB=0.275286;SGB=-0.662043;RPB=0.0515806;MQB=0.0547476;MQSB=1;BQB=0.950165;MQ0F=0.382353;ICB=1;HOB=0.5;AC=1;AN=2;DP4=18,1,9,0;MQ=9	GT:PL	0/1:40,0,36
pbcontig710	27082	.	G	T	14.1677	.	DP=18;VDB=0.0175011;SGB=-0.636426;RPB=0.961166;MQB=0.623736;BQB=0.470358;MQ0F=0.388889;ICB=1;HOB=0.5;AC=1;AN=2;DP4=6,0,7,0;MQ=11	GT:PL	0/1:46,0,10
pbcontig710	27320	.	T	A	76	.	DP=47;VDB=1.57344e-10;SGB=-0.692831;RPB=0.333085;MQB=0.355909;MQSB=0.00351151;BQB=0.90822;MQ0F=0.276596;ICB=1;HOB=0.5;AC=1;AN=2;DP4=6,8,14,10;MQ=11	GT:PL	0/1:108,0,11
pbcontig710	27321	.	A	G	95	.	DP=51;VDB=1.49573e-10;SGB=-0.693021;RPB=0.212971;MQB=0.233251;MQSB=0.00510634;BQB=0.852775;MQ0F=0.27451;ICB=1;HOB=0.5;AC=1;AN=2;DP4=6,9,14,13;MQ=11	GT:PL	0/1:126,0,6
pbcontig710	27343	.	G	T	141	.	DP=90;VDB=2.35182e-08;SGB=-0.693147;RPB=0.171711;MQB=0.950125;MQSB=0.0442801;BQB=0.274569;MQ0F=0.155556;AC=2;AN=2;DP4=7,7,30,18;MQ=12	GT:PL	1/1:168,22,0
pbcontig710	27377	.	A	T	177	.	DP=129;VDB=0.000837081;SGB=-0.693147;RPB=0.447679;MQB=0.00353492;MQSB=0.267912;BQB=0.332494;MQ0F=0.186047;ICB=1;HOB=0.5;AC=1;AN=2;DP4=18,22,25,32;MQ=13	GT:PL	0/1:210,0,43
pbcontig710	27677	.	A	T	15.5314	.	DP=24;VDB=0.00177017;SGB=-0.636426;RPB=0.00262906;MQB=0.234257;MQSB=0.199567;BQB=0.151887;MQ0F=0.333333;ICB=1;HOB=0.5;AC=1;AN=2;DP4=4,9,0,7;MQ=10	GT:PL	0/1:48,0,42
pbcontig2858	11912	.	A	C	42.5173	.	DP=14;VDB=0.115226;SGB=-0.636426;RPB=0.961166;MQB=0.0511259;MQSB=0.699673;BQB=0.378331;MQ0F=0.357143;AC=2;AN=2;DP4=3,3,7,0;MQ=12	GT:PL	1/1:70,0,1
pbcontig2858	47793	.	C	A	25.6691	.	DP=40;VDB=0.868582;SGB=-0.680642;RPB=0.857878;MQB=0.118879;MQSB=0.623767;BQB=0.70334;MQ0F=0.25;ICB=1;HOB=0.5;AC=1;AN=2;DP4=11,13,2,10;MQ=16	GT:PL	0/1:59,0,160
pbcontig2858	48138	.	G	A	6.13415	.	DP=20;VDB=0.585652;SGB=-0.556411;RPB=0.342137;MQB=0.0386015;MQSB=0.444444;BQB=0.995546;MQ0F=0.5;AC=2;AN=2;DP4=2,14,0,4;MQ=5	GT:PL	1/1:33,7,0
pbcontig2897	1263	.	AGGG	AGG	24.1457	.	INDEL;IDV=4;IMF=0.8;DP=5;VDB=0.689691;SGB=-0.556411;MQSB=1;MQ0F=0;AC=2;AN=2;DP4=1,0,0,4;MQ=21	GT:PL	1/1:51,3,0
pbcontig2897	2408	.	T	A	21.5926	.	DP=34;VDB=7.26517e-05;SGB=-0.662043;RPB=0.000303539;MQB=0.000342087;MQSB=0.422974;BQB=0.68813;MQ0F=0.352941;AC=2;AN=2;DP4=8,7,7,2;MQ=6	GT:PL	1/1:49,4,0
pbcontig2897	6992	.	A	G	3.51479	.	DP=31;VDB=0.440419;SGB=-0.590765;RPB=0.637085;MQB=0.884505;MQSB=0.748924;BQB=0.352032;MQ0F=0.0322581;ICB=1;HOB=0.5;AC=1;AN=2;DP4=11,5,2,3;MQ=23	GT:PL	0/1:35,0,170
pbcontig2897	18451	.	AGGGG	AGGG	26.4242	.	INDEL;IDV=9;IMF=1;DP=9;VDB=0.0448628;SGB=-0.662043;MQSB=0.243649;MQ0F=0.444444;AC=2;AN=2;DP4=0,0,5,4;MQ=10	GT:PL	1/1:56,27,0
pbcontig2897	19073	.	GAA	GA	29.4193	.	INDEL;IDV=6;IMF=1;DP=6;VDB=0.0347691;SGB=-0.616816;MQ0F=0.333333;AC=2;AN=2;DP4=0,0,0,6;MQ=13	GT:PL	1/1:59,18,0
pbcontig2897	19834	.	C	T	14.717	.	DP=18;VDB=0.000192691;SGB=-0.651104;RPB=0.647137;MQB=0.161271;MQSB=1;BQB=0.513192;MQ0F=0.444444;AC=2;AN=2;DP4=9,1,8,0;MQ=6	GT:PL	1/1:42,4,0
pbcontig2897	22032	.	G	A	17.9974	.	DP=10;VDB=0.265958;SGB=-0.590765;RPB=0.666643;MQB=0.666643;MQSB=0.733186;BQB=0.952347;MQ0F=0.5;AC=2;AN=2;DP4=4,1,3,2;MQ=7	GT:PL	1/1:45,3,0
pbcontig2897	22361	.	C	T	8.83108	.	DP=12;VDB=0.0483573;SGB=-0.556411;RPB=0.559863;MQB=0.335918;MQSB=1;BQB=0.503877;MQ0F=0.416667;ICB=1;HOB=0.5;AC=1;AN=2;DP4=0,6,1,3;MQ=9	GT:PL	0/1:40,0,10
pbcontig695	2273	.	T	A	51	.	DP=50;VDB=0.00253541;SGB=-0.691153;RPB=0.995012;MQB=0.800737;MQSB=0.999572;BQB=0.726149;MQ0F=0.02;ICB=1;HOB=0.5;AC=1;AN=2;DP4=3,3,7,11;MQ=16	GT:PL	0/1:84,0,46
pbcontig695	3624	.	TA	T	149	.	INDEL;IDV=43;IMF=0.597222;DP=72;VDB=0.862539;SGB=-0.693145;MQSB=0.685714;MQ0F=0.0277778;ICB=1;HOB=0.5;AC=1;AN=2;DP4=31,1,39,1;MQ=52	GT:PL	0/1:183,0,130
pbcontig695	3625	.	ATATATTATAT	ATATATTATATTATAT	228	.	INDEL;IDV=10;IMF=0.133333;DP=75;VDB=0.869105;SGB=-0.693147;MQSB=0.678082;MQ0F=0.0266667;AC=2;AN=2;DP4=17,1,56,1;MQ=53	GT:PL	1/1:255,9,0
pbcontig695	18408	.	T	A	228	.	DP=248;VDB=5.6364e-06;SGB=-0.693147;RPB=0.987645;MQB=8.92394e-05;MQSB=0.50335;BQB=0.170437;MQ0F=0;AC=2;AN=2;DP4=12,2,107,53;MQ=44	GT:PL	1/1:255,255,0
pbcontig695	19635	.	TG	T	135	.	INDEL;IDV=8;IMF=0.8;DP=10;VDB=5.18512e-05;SGB=-0.651104;MQ0F=0;AC=2;AN=2;DP4=0,2,0,8;MQ=38	GT:PL	1/1:162,10,0
pbcontig660	863	.	T	C	45.2077	.	DP=24;VDB=0.000106884;SGB=-0.686358;RPB=0.5;MQB=0.285714;MQSB=0.851779;BQB=1;MQ0F=0.25;AC=2;AN=2;DP4=2,0,9,5;MQ=8	GT:PL	1/1:72,23,0
pbcontig660	2366	.	TAA	TA	82	.	INDEL;IDV=5;IMF=0.833333;DP=6;VDB=0.891746;SGB=-0.590765;MQSB=1;MQ0F=0;AC=2;AN=2;DP4=1,0,4,1;MQ=35	GT:PL	1/1:109,10,0
pbcontig660	2615	.	TAAA	TAA	87	.	INDEL;IDV=8;IMF=1;DP=8;VDB=0.195133;SGB=-0.651104;MQ0F=0;AC=2;AN=2;DP4=0,0,8,0;MQ=38	GT:PL	1/1:117,24,0
pbcontig660	3740	.	T	C	3.10943	.	DP=113;VDB=0.992473;SGB=-0.692352;RPB=0.912506;MQB=0.00172268;MQSB=0.453909;BQB=0.682265;MQ0F=0.0442478;ICB=1;HOB=0.5;AC=1;AN=2;DP4=25,46,13,8;MQ=38	GT:PL	0/1:36,0,255
pbcontig660	4079	.	C	A	65	.	DP=36;VDB=0.879725;SGB=-0.680642;RPB=0.833595;MQB=0.0176482;MQSB=0.982401;BQB=0.927041;MQ0F=0.166667;ICB=1;HOB=0.5;AC=1;AN=2;DP4=10,10,6,6;MQ=29	GT:PL	0/1:99,0,255
pbcontig660	13591	.	A	G	109	.	DP=54;VDB=2.32786e-06;SGB=-0.689466;RPB=1.09963e-05;MQB=0.0053081;MQSB=0.107156;BQB=0.410694;MQ0F=0.277778;ICB=1;HOB=0.5;AC=1;AN=2;DP4=15,17,9,7;MQ=13	GT:PL	0/1:142,0,55
pbcontig660	13604	.	T	A	138	.	DP=57;VDB=8.91254e-05;SGB=-0.69168;RPB=1.16978e-06;MQB=0.000397379;MQSB=0.101032;BQB=0.903826;MQ0F=0.210526;ICB=1;HOB=0.5;AC=1;AN=2;DP4=16,15,11,8;MQ=14	GT:PL	0/1:171,0,57
pbcontig660	13705	.	A	T	178	.	DP=52;VDB=0.000286887;SGB=-0.692976;RPB=0.0548684;MQB=0.8784;MQSB=0.333271;BQB=0.999923;MQ0F=0.0769231;ICB=1;HOB=0.5;AC=1;AN=2;DP4=4,13,12,14;MQ=26	GT:PL	0/1:211,0,170
pbcontig660	13715	.	G	T	228	.	DP=39;VDB=3.64441e-05;SGB=-0.693141;RPB=1;MQB=1;MQSB=0.17035;BQB=1;MQ0F=0.102564;AC=2;AN=2;DP4=1,0,14,23;MQ=29	GT:PL	1/1:255,99,0
pbcontig660	13724	.	T	C	145	.	DP=34;VDB=9.90252e-07;SGB=-0.692562;RPB=0.796515;MQB=0.735784;MQSB=0.718148;BQB=0.379198;MQ0F=0.117647;ICB=1;HOB=0.5;AC=1;AN=2;DP4=3,6,11,11;MQ=24	GT:PL	0/1:178,0,77
pbcontig660	13726	.	G	T	163	.	DP=30;VDB=2.12402e-06;SGB=-0.692717;RPB=0.998203;MQB=0.903753;MQSB=0.709094;BQB=0.23193;MQ0F=0.133333;AC=2;AN=2;DP4=2,3,11,12;MQ=23	GT:PL	1/1:192,0,3
pbcontig660	13850	.	A	G	63	.	DP=32;VDB=0.000145619;SGB=-0.662043;RPB=0.163516;MQB=0.163516;MQSB=0.767272;BQB=0.0445367;MQ0F=0.125;ICB=1;HOB=0.5;AC=1;AN=2;DP4=13,5,1,8;MQ=23	GT:PL	0/1:96,0,136
pbcontig660	13919	.	C	T	5.96259	.	DP=68;VDB=3.42706e-05;SGB=-0.670168;RPB=0.000255189;MQB=0.0125747;MQSB=0.994156;BQB=0.427579;MQ0F=0.176471;ICB=1;HOB=0.5;AC=1;AN=2;DP4=27,27,1,9;MQ=15	GT:PL	0/1:38,0,106
pbcontig660	18961	.	G	T	36.5412	.	DP=28;VDB=0.731075;SGB=-0.689466;RPB=0.676174;MQB=1;MQSB=0.0434801;BQB=0.029548;MQ0F=0.357143;AC=2;AN=2;DP4=5,1,4,12;MQ=8	GT:PL	1/1:64,12,0
pbcontig660	21775	.	A	C	8.13869	.	DP=2;VDB=0.06;SGB=-0.453602;MQ0F=0;AC=2;AN=2;DP4=0,0,2,0;MQ=20	GT:PL	1/1:37,6,0
pbcontig660	30210	.	T	C	11.5323	.	DP=12;VDB=0.0532881;SGB=-0.511536;RPB=0.184981;MQB=0.979382;MQSB=0.12058;BQB=0.472367;MQ0F=0;ICB=1;HOB=0.5;AC=1;AN=2;DP4=4,4,3,0;MQ=34	GT:PL	0/1:45,0,159
pbcontig660	30554	.	G	C	8.37633	.	DP=18;VDB=0.383239;SGB=-0.590765;RPB=0.412539;MQB=0.998786;MQSB=0.0135864;BQB=0.863325;MQ0F=0.5;ICB=1;HOB=0.5;AC=1;AN=2;DP4=6,7,4,1;MQ=14	GT:PL	0/1:41,0,86
pbcontig660	30723	.	T	G	46.3316	.	DP=18;VDB=0.64169;SGB=-0.616816;RPB=0.97296;MQB=0.144538;MQSB=0.305674;BQB=0.896149;MQ0F=0.555556;ICB=1;HOB=0.5;AC=1;AN=2;DP4=2,10,5,1;MQ=14	GT:PL	0/1:79,0,50
pbcontig660	31988	.	T	C	37.1276	.	DP=29;VDB=0.641691;SGB=-0.616816;RPB=0.481538;MQB=0.782752;MQSB=0.199698;BQB=0.728844;MQ0F=0;ICB=1;HOB=0.5;AC=1;AN=2;DP4=6,13,6,0;MQ=31	GT:PL	0/1:71,0,233
pbcontig660	32001	.	A	T	177	.	DP=29;VDB=0.145089;SGB=-0.689466;RPB=0.11148;MQB=0.493254;MQSB=0.948139;BQB=0.99361;MQ0F=0;ICB=1;HOB=0.5;AC=1;AN=2;DP4=8,1,4,12;MQ=33	GT:PL	0/1:210,0,129
pbcontig660	32248	.	A	T	5.97159	.	DP=21;VDB=0.230191;SGB=-0.590765;RPB=0.354466;MQB=0.424373;MQSB=0.612271;BQB=0.966295;MQ0F=0.190476;ICB=1;HOB=0.5;AC=1;AN=2;DP4=7,8,0,5;MQ=33	GT:PL	0/1:39,0,220
pbcontig660	51222	.	C	G	9.78642	.	DP=26;VDB=0.00168612;SGB=-0.676189;RPB=0.246128;MQB=0.947528;MQSB=0.106634;BQB=0.885793;MQ0F=0.346154;ICB=1;HOB=0.5;AC=1;AN=2;DP4=7,4,1,10;MQ=13	GT:PL	0/1:42,0,82
pbcontig2855	112273	.	GCCCCCCCCCCCC	GCCCCCCCCCC	46.1802	.	INDEL;IDV=15;IMF=0.714286;DP=21;VDB=0.573485;SGB=-0.683931;MQSB=1;MQ0F=0;ICB=1;HOB=0.5;AC=1;AN=2;DP4=5,3,7,6;MQ=60	GT:PL	0/1:79,0,44
pbcontig744	12304	.	ATT	ATTT	6.99573	.	INDEL;IDV=4;IMF=0.8;DP=5;VDB=0.0501588;SGB=-0.556411;MQ0F=0.2;ICB=1;HOB=0.5;AC=1;AN=2;DP4=1,0,4,0;MQ=15	GT:PL	0/1:35,0,3
pbcontig744	14794	.	C	T	84	.	DP=10;VDB=0.00314254;SGB=-0.651104;MQ0F=0.3;AC=2;AN=2;DP4=0,0,8,0;MQ=20	GT:PL	1/1:114,24,0
pbcontig2898	39820	.	G	T	3.22451	.	DP=5;VDB=0.0238972;SGB=-0.556411;MQSB=1;MQ0F=0.4;AC=2;AN=2;DP4=0,0,1,3;MQ=8	GT:PL	1/1:30,12,0
pbcontig2887	34182	.	G	T	7.35425	.	DP=100;VDB=0.0132827;SGB=-0.693141;RPB=0.0552547;MQB=0.237308;MQSB=0.895767;BQB=0.204687;MQ0F=0.43;ICB=1;HOB=0.5;AC=1;AN=2;DP4=40,1,33,4;MQ=5	GT:PL	0/1:39,0,22
pbcontig2887	34204	.	C	T	38.2694	.	DP=120;VDB=0.000189931;SGB=-0.693147;RPB=0.132636;MQB=0.0599703;MQSB=0.540092;BQB=0.00171105;MQ0F=0.333333;AC=2;AN=2;DP4=26,2,49,12;MQ=5	GT:PL	1/1:66,19,0
pbcontig2887	34226	.	A	T	79	.	DP=116;VDB=1.15118e-05;SGB=-0.693147;RPB=1;MQB=1;MQSB=1;BQB=1;MQ0F=0.284483;AC=2;AN=2;DP4=0,1,62,17;MQ=5	GT:PL	1/1:106,222,0
pbcontig2887	36744	.	T	A	13.2862	.	DP=9;VDB=0.0149992;SGB=-0.556411;RPB=0;MQB=0.25;BQB=0.25;MQ0F=0.333333;AC=2;AN=2;DP4=2,0,4,0;MQ=12	GT:PL	1/1:40,5,0
pbcontig2887	37041	.	A	T	44.8256	.	DP=27;VDB=0.0117219;SGB=-0.676189;RPB=0.104077;MQB=0.280067;MQSB=0.996198;BQB=0.999279;MQ0F=0.37037;ICB=1;HOB=0.5;AC=1;AN=2;DP4=0,9,5,6;MQ=9	GT:PL	0/1:75,0,5
pbcontig2887	39377	.	GAAA	GAA	21.4454	.	INDEL;IDV=5;IMF=1;DP=5;VDB=0.00558877;SGB=-0.590765;MQ0F=0;AC=2;AN=2;DP4=0,0,5,0;MQ=14	GT:PL	1/1:51,15,0
pbcontig2887	39499	.	AG	A	66	.	INDEL;IDV=7;IMF=1;DP=7;VDB=0.0106353;SGB=-0.616816;MQ0F=0.285714;AC=2;AN=2;DP4=1,0,6,0;MQ=19	GT:PL	1/1:93,12,0
pbcontig2887	39794	.	T	G	228	.	DP=82;VDB=0.467664;SGB=-0.693147;RPB=0.16805;MQB=0.0301866;MQSB=0.0247237;BQB=0.543265;MQ0F=0.0365854;AC=2;AN=2;DP4=4,5,34,26;MQ=32	GT:PL	1/1:255,50,0
pbcontig2887	39863	.	T	A	42.5719	.	DP=39;VDB=0.00166571;SGB=-0.651104;RPB=0.822039;MQB=0.803847;MQSB=0.959078;BQB=0.35286;MQ0F=0.0769231;ICB=1;HOB=0.5;AC=1;AN=2;DP4=9,22,3,5;MQ=37	GT:PL	0/1:77,0,255
pbcontig2887	39882	.	GTTT	GTT	83	.	INDEL;IDV=15;IMF=0.714286;DP=21;VDB=3.14593e-05;SGB=-0.686358;MQSB=1;MQ0F=0.142857;ICB=1;HOB=0.5;AC=1;AN=2;DP4=2,5,2,12;MQ=30	GT:PL	0/1:116,0,105
pbcontig2887	40022	.	T	G	13.7306	.	DP=35;VDB=0.000342189;SGB=-0.692831;RPB=0.990006;MQB=0.960618;MQSB=0.798228;BQB=0.525788;MQ0F=0.571429;AC=2;AN=2;DP4=5,2,0,24;MQ=5	GT:PL	1/1:41,23,0
pbcontig2887	42187	.	G	A	42.4576	.	DP=13;VDB=0.0128197;SGB=-0.590765;RPB=0.523791;MQB=0.952347;MQSB=0.875;BQB=0.904729;MQ0F=0.230769;ICB=1;HOB=0.5;AC=1;AN=2;DP4=5,0,3,2;MQ=16	GT:PL	0/1:75,0,13
pbcontig2887	42612	.	C	T	101	.	DP=43;VDB=0.189527;SGB=-0.692831;RPB=0.080838;MQB=0.0198604;MQSB=0.539037;BQB=0.987428;MQ0F=0.27907;AC=2;AN=2;DP4=7,6,7,17;MQ=10	GT:PL	1/1:128,13,0
pbcontig2887	42737	.	G	T	58	.	DP=49;VDB=3.76311e-05;SGB=-0.693144;RPB=0.0289456;MQB=0.0329246;MQSB=0.961516;BQB=0.998808;MQ0F=0.22449;AC=2;AN=2;DP4=0,3,14,25;MQ=10	GT:PL	1/1:85,52,0
pbcontig2887	42758	.	C	CT	96	.	INDEL;IDV=35;IMF=0.921053;DP=38;VDB=0.135927;SGB=-0.693127;MQSB=0.99046;MQ0F=0.236842;AC=2;AN=2;DP4=1,4,12,21;MQ=10	GT:PL	1/1:123,54,0
pbcontig2887	45706	.	G	T	7.30814	.	DP=2;VDB=0.22;SGB=-0.453602;MQSB=1;MQ0F=0.5;AC=2;AN=2;DP4=0,0,1,1;MQ=16	GT:PL	1/1:36,6,0
pbcontig2887	46007	.	T	G	15.5212	.	DP=105;VDB=5.33968e-20;SGB=-0.693147;RPB=1;MQB=1;MQSB=0.890199;BQB=1;MQ0F=0.533333;AC=2;AN=2;DP4=0,1,26,69;MQ=2	GT:PL	1/1:42,237,0
pbcontig2887	46449	.	C	T	6.58393	.	DP=27;VDB=0.351291;SGB=-0.651104;RPB=0.19205;MQB=0.129211;MQSB=0.375311;BQB=0.206831;MQ0F=0.444444;AC=2;AN=2;DP4=9,2,6,2;MQ=5	GT:PL	1/1:33,4,0
pbcontig2887	46589	.	C	G	31.0597	.	DP=69;VDB=0.0955066;SGB=-0.693147;RPB=0.738094;MQB=0.181165;MQSB=0.00551569;BQB=0.911838;MQ0F=0.376812;AC=2;AN=2;DP4=6,3,44,9;MQ=5	GT:PL	1/1:58,84,0
pbcontig2887	46596	.	C	T	23.0643	.	DP=63;VDB=0.102216;SGB=-0.693147;RPB=0.00107083;MQB=0.0174759;MQSB=0.0475963;BQB=0.150049;MQ0F=0.380952;AC=2;AN=2;DP4=9,0,41,7;MQ=5	GT:PL	1/1:50,72,0
pbcontig2887	47086	.	C	T	97	.	DP=58;VDB=0.0878927;SGB=-0.693132;RPB=0.0815665;MQB=0.145422;MQSB=0.662673;BQB=0.85947;MQ0F=0.327586;AC=2;AN=2;DP4=6,6,8,26;MQ=9	GT:PL	1/1:124,23,0
pbcontig2887	55527	.	C	T	44.9256	.	DP=77;VDB=2.39019e-05;SGB=-0.676189;RPB=0.0375674;MQB=0.407584;MQSB=0.992038;BQB=0.76427;MQ0F=0.246753;ICB=1;HOB=0.5;AC=1;AN=2;DP4=19,33,6,5;MQ=24	GT:PL	0/1:79,0,234
pbcontig2887	55529	.	C	G	150	.	DP=69;VDB=3.99333e-07;SGB=-0.691153;RPB=0.000755159;MQB=0.104667;MQSB=0.855322;BQB=0.98683;MQ0F=0.26087;ICB=1;HOB=0.5;AC=1;AN=2;DP4=14,30,8,10;MQ=23	GT:PL	0/1:183,0,203
pbcontig2890	3082	.	G	T	64	.	DP=32;VDB=0.0617301;SGB=-0.662043;RPB=0.0917012;MQB=0.466776;MQSB=0.437482;BQB=0.928296;MQ0F=0.21875;ICB=1;HOB=0.5;AC=1;AN=2;DP4=9,9,0,9;MQ=24	GT:PL	0/1:97,0,191
pbcontig2890	17663	.	T	C	97	.	DP=21;VDB=0.577326;SGB=-0.662043;RPB=0.797039;MQB=0.026526;MQSB=0.107822;BQB=0.377804;MQ0F=0.047619;ICB=1;HOB=0.5;AC=1;AN=2;DP4=3,5,8,1;MQ=33	GT:PL	0/1:130,0,164
pbcontig2890	17701	.	T	C	79	.	DP=16;VDB=0.640324;SGB=-0.636426;RPB=0.948864;MQB=0.240074;MQSB=0.411112;BQB=0.948864;MQ0F=0;ICB=1;HOB=0.5;AC=1;AN=2;DP4=2,5,7,0;MQ=36	GT:PL	0/1:112,0,149
pbcontig2890	25638	.	A	G	69	.	DP=21;VDB=0.000610495;SGB=-0.636426;RPB=0.983729;MQB=0.636257;MQSB=0.996109;BQB=0.227519;MQ0F=0;ICB=1;HOB=0.5;AC=1;AN=2;DP4=4,7,5,2;MQ=35	GT:PL	0/1:102,0,173
pbcontig2890	25864	.	G	A	3.21735	.	DP=8;VDB=0.84;SGB=-0.453602;RPB=0.833333;MQB=0;MQSB=0.300267;BQB=0.416667;MQ0F=0.25;ICB=1;HOB=0.5;AC=1;AN=2;DP4=3,3,0,2;MQ=15	GT:PL	0/1:33,0,32
pbcontig2890	28353	.	TACAC	TAC	49.9543	.	INDEL;IDV=10;IMF=0.384615;DP=26;VDB=0.123388;SGB=-0.670168;MQSB=0.441233;MQ0F=0.153846;ICB=1;HOB=0.5;AC=1;AN=2;DP4=12,4,10,0;MQ=23	GT:PL	0/1:83,0,182
pbcontig2890	28415	.	G	A	119	.	DP=21;VDB=0.0720987;SGB=-0.676189;RPB=0.112836;MQB=0.966484;MQSB=0.676634;BQB=0.619153;MQ0F=0.047619;ICB=1;HOB=0.5;AC=1;AN=2;DP4=0,4,6,5;MQ=32	GT:PL	0/1:153,0,45
pbcontig2890	28639	.	G	A	93	.	DP=23;VDB=0.652204;SGB=-0.686358;RPB=0.679237;MQB=0.381255;MQSB=0.666977;BQB=0.457915;MQ0F=0.130435;ICB=1;HOB=0.5;AC=1;AN=2;DP4=1,4,3,11;MQ=24	GT:PL	0/1:126,0,50
pbcontig2886	4000	.	T	G	157	.	DP=12;VDB=0.839156;SGB=-0.670168;MQSB=1;MQ0F=0;AC=2;AN=2;DP4=0,0,1,9;MQ=44	GT:PL	1/1:187,30,0
pbcontig2886	14675	.	G	A	124	.	DP=21;VDB=0.460588;SGB=-0.683931;RPB=0.338465;MQB=0.015479;MQSB=0.110671;BQB=0.762744;MQ0F=0.142857;AC=2;AN=2;DP4=1,3,9,4;MQ=18	GT:PL	1/1:151,17,0
pbcontig2886	14959	.	G	T	23.2798	.	DP=51;VDB=0.00430222;SGB=-0.693127;RPB=0.777485;MQB=1.52343e-06;MQSB=0.972379;BQB=0.196898;MQ0F=0.156863;ICB=1;HOB=0.5;AC=1;AN=2;DP4=6,8,21,12;MQ=18	GT:PL	0/1:56,0,184
pbcontig2886	17618	.	C	A	10.3662	.	DP=37;VDB=1.44243e-05;SGB=-0.676189;RPB=0.00939224;MQB=0.183791;MQSB=0.99276;BQB=0.302626;MQ0F=0.108108;ICB=1;HOB=0.5;AC=1;AN=2;DP4=9,14,8,3;MQ=23	GT:PL	0/1:44,0,246
pbcontig2886	17638	.	A	T	44.0327	.	DP=39;VDB=4.41848e-06;SGB=-0.689466;RPB=0.0118844;MQB=0.0293047;MQSB=0.852313;BQB=0.630132;MQ0F=0.0769231;ICB=1;HOB=0.5;AC=1;AN=2;DP4=5,11,11,5;MQ=24	GT:PL	0/1:77,0,185
pbcontig2886	17639	.	A	C	52	.	DP=38;VDB=2.51986e-05;SGB=-0.690438;RPB=0.0455528;MQB=0.0761505;MQSB=0.986852;BQB=0.276716;MQ0F=0.0789474;ICB=1;HOB=0.5;AC=1;AN=2;DP4=4,12,11,6;MQ=22	GT:PL	0/1:85,0,169
pbcontig2886	17662	.	T	A	52	.	DP=37;VDB=0.0180586;SGB=-0.690438;RPB=0.999213;MQB=0.118807;MQSB=0.817356;BQB=0.539212;MQ0F=0.108108;ICB=1;HOB=0.5;AC=1;AN=2;DP4=5,9,12,5;MQ=21	GT:PL	0/1:85,0,166
pbcontig2886	18010	.	A	G	6.12787	.	DP=26;VDB=0.000160455;SGB=-0.683931;RPB=0.33032;MQB=0.00240364;MQSB=0.201897;BQB=0.897472;MQ0F=0.153846;ICB=1;HOB=0.5;AC=1;AN=2;DP4=4,6,1,12;MQ=23	GT:PL	0/1:38,0,155
pbcontig2886	43551	.	A	C	12.6566	.	DP=3;VDB=0.84;SGB=-0.453602;MQ0F=0.333333;AC=2;AN=2;DP4=0,0,2,0;MQ=20	GT:PL	1/1:42,6,0
pbcontig2879	927	.	T	A	25.8276	.	DP=4;VDB=0.06;SGB=-0.453602;RPB=0;MQB=0;BQB=0.75;MQ0F=0;ICB=1;HOB=0.5;AC=1;AN=2;DP4=2,0,2,0;MQ=25	GT:PL	0/1:58,0,9
pbcontig2879	932	.	C	T	28.7734	.	DP=5;VDB=0.06;SGB=-0.453602;RPB=0;MQB=0;BQB=0.5;MQ0F=0;ICB=1;HOB=0.5;AC=1;AN=2;DP4=2,0,2,0;MQ=25	GT:PL	0/1:61,0,9
pbcontig2879	1491	.	A	C	32.4168	.	DP=5;VDB=0.0799024;SGB=-0.590765;MQ0F=0;AC=2;AN=2;DP4=0,0,0,5;MQ=16	GT:PL	1/1:62,15,0
pbcontig2879	48056	.	C	A	21.3804	.	DP=6;VDB=0.98;SGB=-0.453602;RPB=1;MQB=0;MQSB=1;BQB=0.25;MQ0F=0.666667;AC=2;AN=2;DP4=3,1,2,0;MQ=13	GT:PL	1/1:48,0,0
```
