## Supplementary material for "A simplified workflow for the analysis of whole-genome sequencing data from *Pristionchus pacificus* mutant lines": variants.vcf

```
##fileformat=VCFv4.2
##FILTER=<ID=PASS,Description="All filters passed">
##bcftoolsVersion=1.7+htslib-1.7-2
##bcftoolsCommand=mpileup -Ou -f El_Paco_genome.fa nhr-1.bam
##reference=file://El_Paco_genome.fa
##contig=<ID=ChrI,length=39556110>
##contig=<ID=ChrII,length=23310661>
##contig=<ID=ChrIII,length=21666382>
##contig=<ID=ChrIV,length=30938908>
##contig=<ID=ChrV,length=23915096>
##contig=<ID=ChrX,length=17019893>
##contig=<ID=pbcontig2839,length=48758>
##contig=<ID=pbcontig2880,length=50229>
##contig=<ID=pbcontig627,length=87131>
##contig=<ID=pbcontig2,length=31069>
##contig=<ID=pbcontig2881,length=18876>
##contig=<ID=pbcontig2865,length=33154>
##contig=<ID=pbcontig410,length=44485>
##contig=<ID=pbcontig2882,length=56574>
##contig=<ID=pbcontig741,length=32932>
##contig=<ID=pbcontig2894,length=35414>
##contig=<ID=pbcontig544,length=91850>
##contig=<ID=pbcontig654,length=74874>
##contig=<ID=pbcontig787,length=43467>
##contig=<ID=pbcontig72,length=47450>
##contig=<ID=pbcontig519,length=37563>
##contig=<ID=pbcontig709,length=33107>
##contig=<ID=pbcontig759,length=42162>
##contig=<ID=pbcontig323,length=45657>
##contig=<ID=pbcontig514,length=32856>
##contig=<ID=pbcontig117,length=41363>
##contig=<ID=pbcontig2884,length=79973>
##contig=<ID=pbcontig2856,length=37045>
##contig=<ID=pbcontig517,length=108380>
##contig=<ID=pbcontig745,length=41240>
##contig=<ID=pbcontig710,length=35360>
##contig=<ID=pbcontig118,length=115406>
##contig=<ID=pbcontig2858,length=50558>
##contig=<ID=pbcontig2897,length=23363>
##contig=<ID=pbcontig695,length=22040>
##contig=<ID=pbcontig660,length=53382>
##contig=<ID=pbcontig2876,length=36231>
##contig=<ID=pbcontig585,length=60096>
##contig=<ID=pbcontig2855,length=131160>
##contig=<ID=pbcontig744,length=35997>
##contig=<ID=pbcontig2898,length=40391>
##contig=<ID=pbcontig2887,length=59929>
##contig=<ID=pbcontig2890,length=39639>
##contig=<ID=pbcontig2867,length=47553>
##contig=<ID=pbcontig508,length=39297>
##contig=<ID=pbcontig2886,length=47073>
##contig=<ID=pbcontig2879,length=60262>
##ALT=<ID=*,Description="Represents allele(s) other than observed.">
##INFO=<ID=INDEL,Number=0,Type=Flag,Description="Indicates that the variant is an INDEL.">
##INFO=<ID=IDV,Number=1,Type=Integer,Description="Maximum number of reads supporting an indel">
##INFO=<ID=IMF,Number=1,Type=Float,Description="Maximum fraction of reads supporting an indel">
##INFO=<ID=DP,Number=1,Type=Integer,Description="Raw read depth">
##INFO=<ID=VDB,Number=1,Type=Float,Description="Variant Distance Bias for filtering splice-site artefacts in RNA-seq data (bigger is better)",Version="3">
##INFO=<ID=RPB,Number=1,Type=Float,Description="Mann-Whitney U test of Read Position Bias (bigger is better)">
##INFO=<ID=MQB,Number=1,Type=Float,Description="Mann-Whitney U test of Mapping Quality Bias (bigger is better)">
##INFO=<ID=BQB,Number=1,Type=Float,Description="Mann-Whitney U test of Base Quality Bias (bigger is better)">
##INFO=<ID=MQSB,Number=1,Type=Float,Description="Mann-Whitney U test of Mapping Quality vs Strand Bias (bigger is better)">
##INFO=<ID=SGB,Number=1,Type=Float,Description="Segregation based metric.">
##INFO=<ID=MQ0F,Number=1,Type=Float,Description="Fraction of MQ0 reads (smaller is better)">
##FORMAT=<ID=PL,Number=G,Type=Integer,Description="List of Phred-scaled genotype likelihoods">
##FORMAT=<ID=GT,Number=1,Type=String,Description="Genotype">
##INFO=<ID=ICB,Number=1,Type=Float,Description="Inbreeding Coefficient Binomial test (bigger is better)">
##INFO=<ID=HOB,Number=1,Type=Float,Description="Bias in the number of HOMs number (smaller is better)">
##INFO=<ID=AC,Number=A,Type=Integer,Description="Allele count in genotypes for each ALT allele, in the same order as listed">
##INFO=<ID=AN,Number=1,Type=Integer,Description="Total number of alleles in called genotypes">
##INFO=<ID=DP4,Number=4,Type=Integer,Description="Number of high-quality ref-forward , ref-reverse, alt-forward and alt-reverse bases">
##INFO=<ID=MQ,Number=1,Type=Integer,Description="Average mapping quality">
##bcftools_callVersion=1.7+htslib-1.7-2
##bcftools_callCommand=call -mv -Ou; Date=Thu Nov 12 10:05:22 2020
##bcftools_viewVersion=1.7+htslib-1.7-2
##bcftools_viewCommand=view -i %QUAL>=20 -Oz; Date=Thu Nov 12 10:07:27 2020
#CHROM	POS	ID	REF	ALT	QUAL	FILTER	INFO	FORMAT	nhr-1.bam
ChrI	18428	.	CAAAAAAAA	CAAAAAAAAA	32.729	.	INDEL;IDV=24;IMF=0.75;DP=32;VDB=0.777066;SGB=-0.692831;MQSB=1;MQ0F=0;AC=2;AN=2;DP4=1,7,18,6;MQ=60	GT:PL	1/1:60,21,0
ChrI	64312	.	ACGGAGAGTGTCCGGGGAGTGCCCATACGTATGGGCACTCCCCGGAGAGTGTCC	ACGGAGAGTGTCC	94	.	INDEL;IDV=4;IMF=0.129032;DP=31;VDB=0.0659244;SGB=-0.556411;MQSB=1;MQ0F=0;ICB=1;HOB=0.5;AC=1;AN=2;DP4=12,15,2,2;MQ=60	GT:PL	0/1:130,0,255
ChrI	201343	.	C	T	36.6506	.	DP=33;VDB=0.0221621;SGB=-0.511536;RPB=0.29625;MQB=1;MQSB=1;BQB=0.0206651;MQ0F=0;ICB=1;HOB=0.5;AC=1;AN=2;DP4=16,9,3,0;MQ=60	GT:PL	0/1:72,0,255
ChrI	251125	.	C	A	35.5761	.	DP=30;VDB=0.0161322;SGB=-0.590765;RPB=0.0475835;MQB=1;MQSB=1;BQB=0.292989;MQ0F=0;ICB=1;HOB=0.5;AC=1;AN=2;DP4=12,5,0,5;MQ=60	GT:PL	0/1:70,0,255
ChrI	257833	.	AGGG	AGGGGG	107	.	INDEL;IDV=3;IMF=0.0909091;DP=33;VDB=0.0051234;SGB=-0.616816;MQSB=0.428674;MQ0F=0;ICB=1;HOB=0.5;AC=1;AN=2;DP4=14,13,4,2;MQ=55	GT:PL	0/1:140,0,76
ChrI	305861	.	T	C	225	.	DP=34;VDB=0.134995;SGB=-0.693097;MQSB=1;MQ0F=0;AC=2;AN=2;DP4=0,0,14,16;MQ=60	GT:PL	1/1:255,90,0
ChrI	306052	.	G	A	225	.	DP=25;VDB=0.847835;SGB=-0.692914;MQSB=1;MQ0F=0;AC=2;AN=2;DP4=0,0,12,13;MQ=60	GT:PL	1/1:255,75,0
ChrI	397593	.	A	C	225	.	DP=31;VDB=0.952339;SGB=-0.693054;MQSB=1;MQ0F=0;AC=2;AN=2;DP4=0,0,20,8;MQ=60	GT:PL	1/1:255,84,0
ChrI	510987	.	T	C	225	.	DP=38;VDB=0.179352;SGB=-0.693132;MQSB=1;MQ0F=0;AC=2;AN=2;DP4=0,0,20,14;MQ=60	GT:PL	1/1:255,102,0
ChrI	635216	.	ACCCCCCCCCCCCCC	ACCCCCCCCCCCC	57	.	INDEL;IDV=23;IMF=0.884615;DP=26;VDB=0.41125;SGB=-0.692831;MQSB=1;MQ0F=0;AC=2;AN=2;DP4=1,1,12,12;MQ=60	GT:PL	1/1:110,55,27
ChrI	654116	.	G	A	99	.	DP=92;VDB=2.06584e-06;SGB=-0.689466;RPB=0.00702217;MQB=0.999427;MQSB=0.724364;BQB=0.197376;MQ0F=0.0434783;ICB=1;HOB=0.5;AC=1;AN=2;DP4=33,23,13,3;MQ=51	GT:PL	0/1:134,0,255
ChrI	654141	.	T	C	27.9952	.	DP=87;VDB=0.144271;SGB=-0.662043;RPB=0.0372752;MQB=0.0894715;MQSB=0.967848;BQB=0.731585;MQ0F=0.045977;ICB=1;HOB=0.5;AC=1;AN=2;DP4=35,23,5,4;MQ=50	GT:PL	0/1:64,0,255
ChrI	654157	.	T	C	212	.	DP=73;VDB=3.35704e-05;SGB=-0.692352;RPB=0.00713092;MQB=0.254467;MQSB=0.655465;BQB=0.321164;MQ0F=0.0273973;ICB=1;HOB=0.5;AC=1;AN=2;DP4=21,13,12,9;MQ=51	GT:PL	0/1:245,0,255
ChrI	654158	.	C	A	222	.	DP=73;VDB=0.000114528;SGB=-0.693132;RPB=0.38885;MQB=0.0596164;MQSB=0.834351;BQB=0.976179;MQ0F=0.0410959;ICB=1;HOB=0.5;AC=1;AN=2;DP4=14,9,20,14;MQ=51	GT:PL	0/1:255,0,255
ChrI	654163	.	G	A	102	.	DP=71;VDB=0.00560776;SGB=-0.670168;RPB=0.0055314;MQB=0.718947;MQSB=0.98895;BQB=0.87335;MQ0F=0.0140845;ICB=1;HOB=0.5;AC=1;AN=2;DP4=26,12,4,6;MQ=52	GT:PL	0/1:136,0,255
ChrI	654188	.	T	C	187	.	DP=62;VDB=4.47517e-05;SGB=-0.691153;RPB=6.95295e-06;MQB=0.690474;MQSB=0.979523;BQB=0.0872312;MQ0F=0.016129;ICB=1;HOB=0.5;AC=1;AN=2;DP4=20,11,9,9;MQ=54	GT:PL	0/1:220,0,255
ChrI	654217	.	G	C	92	.	DP=46;VDB=8.83908e-05;SGB=-0.662043;RPB=0.000160952;MQB=0.00181693;MQSB=0.667595;BQB=0.947506;MQ0F=0;ICB=1;HOB=0.5;AC=1;AN=2;DP4=18,16,4,5;MQ=56	GT:PL	0/1:127,0,255
ChrI	684676	.	T	A	225	.	DP=47;VDB=0.669733;SGB=-0.693146;MQSB=1;MQ0F=0;AC=2;AN=2;DP4=0,0,22,22;MQ=60	GT:PL	1/1:255,132,0
ChrI	709538	.	GCCCCCCCCCCCCC	GCCCCCCCCCCC	53	.	INDEL;IDV=20;IMF=0.512821;DP=39;VDB=0.694433;SGB=-0.692562;MQSB=1;MQ0F=0;ICB=1;HOB=0.5;AC=1;AN=2;DP4=17,0,7,15;MQ=60	GT:PL	0/1:86,0,26
ChrI	715065	.	A	G	225	.	DP=52;VDB=0.970059;SGB=-0.693147;MQSB=0.800552;MQ0F=0;AC=2;AN=2;DP4=0,0,27,20;MQ=51	GT:PL	1/1:255,141,0
ChrI	783760	.	ACCCC	ACCCCC	29.3876	.	INDEL;IDV=6;IMF=0.25;DP=24;VDB=0.988799;SGB=-0.676189;MQSB=1;MQ0F=0;ICB=1;HOB=0.5;AC=1;AN=2;DP4=5,8,1,10;MQ=60	GT:PL	0/1:62,0,65
ChrI	794835	.	C	T	116	.	DP=21;VDB=0.0225004;SGB=-0.651104;RPB=0.716531;MQB=0.954207;MQSB=0.716531;BQB=1;MQ0F=0;ICB=1;HOB=0.5;AC=1;AN=2;DP4=0,3,3,5;MQ=58	GT:PL	0/1:150,0,44
ChrI	796434	.	C	A	27.2068	.	DP=44;VDB=0.0794599;SGB=-0.616816;RPB=0.267052;MQB=1;MQSB=1;BQB=0.923116;MQ0F=0;ICB=1;HOB=0.5;AC=1;AN=2;DP4=11,14,0,6;MQ=60	GT:PL	0/1:62,0,255
ChrI	796435	.	G	A	59	.	DP=45;VDB=0.517259;SGB=-0.670168;RPB=0.619068;MQB=1;MQSB=1;BQB=0.0126059;MQ0F=0;ICB=1;HOB=0.5;AC=1;AN=2;DP4=11,12,0,10;MQ=60	GT:PL	0/1:93,0,255
ChrI	1001755	.	C	T	140	.	DP=22;VDB=0.957559;SGB=-0.636426;RPB=0.163904;MQB=1;MQSB=1;BQB=0.924509;MQ0F=0;ICB=1;HOB=0.5;AC=1;AN=2;DP4=9,4,3,4;MQ=60	GT:PL	0/1:173,0,255
ChrI	1009971	.	T	G	99	.	DP=6;VDB=0.855578;SGB=-0.590765;MQ0F=0;AC=2;AN=2;DP4=0,0,5,0;MQ=48	GT:PL	1/1:129,15,0
ChrI	1022446	.	A	G	75	.	DP=32;VDB=0.00304139;SGB=-0.636426;RPB=0.00377122;MQB=0.173774;MQSB=0.631678;BQB=0.99499;MQ0F=0;ICB=1;HOB=0.5;AC=1;AN=2;DP4=14,2,6,1;MQ=49	GT:PL	0/1:109,0,254
ChrI	1070073	.	GTCTCTCTCTCTCTCTCTCTCTCTCTCTCTCT	GTCTCTCTCTCTCTCTCTCTCTCTCTCTCT	59	.	INDEL;IDV=8;IMF=0.25;DP=32;VDB=0.898179;SGB=-0.662043;MQSB=1;MQ0F=0;ICB=1;HOB=0.5;AC=1;AN=2;DP4=7,16,5,4;MQ=60	GT:PL	0/1:94,0,255
ChrI	1088107	.	AATATATATATATATATATATAT	AATATATATATATATATATATATAT	27.065	.	INDEL;IDV=5;IMF=0.277778;DP=18;VDB=0.0487434;SGB=-0.556411;MQSB=1;MQ0F=0;ICB=1;HOB=0.5;AC=1;AN=2;DP4=3,11,1,3;MQ=60	GT:PL	0/1:62,0,255
ChrI	1104840	.	G	A	28.472	.	DP=23;VDB=0.348933;SGB=-0.556411;RPB=0.457833;MQB=1;MQSB=1;BQB=0.782705;MQ0F=0;ICB=1;HOB=0.5;AC=1;AN=2;DP4=10,5,0,4;MQ=60	GT:PL	0/1:63,0,255
ChrI	1185980	.	TTATATATATATATATATATA	TTATATATATATATATATATATA	29.2036	.	INDEL;IDV=10;IMF=0.204082;DP=49;VDB=0.998349;SGB=-0.680642;MQSB=0.920573;MQ0F=0.142857;ICB=1;HOB=0.5;AC=1;AN=2;DP4=18,19,11,1;MQ=37	GT:PL	0/1:64,0,255
ChrI	1317659	.	G	A	225	.	DP=28;VDB=0.877878;SGB=-0.692976;MQSB=1;MQ0F=0;AC=2;AN=2;DP4=0,0,14,12;MQ=60	GT:PL	1/1:255,78,0
ChrI	1318913	.	GAAAAA	GAAAAAA	152	.	INDEL;IDV=25;IMF=0.892857;DP=28;VDB=0.538077;SGB=-0.692976;MQSB=1;MQ0F=0;AC=2;AN=2;DP4=1,1,14,12;MQ=60	GT:PL	1/1:179,50,0
ChrI	1346872	.	A	C	68	.	DP=5;VDB=0.0113966;SGB=-0.590765;MQ0F=0;AC=2;AN=2;DP4=0,0,0,5;MQ=36	GT:PL	1/1:98,15,0
ChrI	1372953	.	A	C	33.5718	.	DP=34;VDB=0.130743;SGB=-0.590765;RPB=0.310905;MQB=0.210136;MQSB=0.962269;BQB=0.397295;MQ0F=0.0588235;ICB=1;HOB=0.5;AC=1;AN=2;DP4=14,6,1,4;MQ=44	GT:PL	0/1:68,0,255
ChrI	1378077	.	T	G	45.8166	.	DP=16;VDB=0.561811;SGB=-0.616816;RPB=0.833333;MQB=1;MQSB=0.900802;BQB=0.75;MQ0F=0.0625;ICB=1;HOB=0.5;AC=1;AN=2;DP4=1,1,4,2;MQ=20	GT:PL	0/1:78,0,9
ChrI	1378684	.	A	C	85	.	DP=32;VDB=0.0946644;SGB=-0.651104;RPB=0.203162;MQB=0.544441;MQSB=0.779947;BQB=1;MQ0F=0.0625;ICB=1;HOB=0.5;AC=1;AN=2;DP4=4,4,2,6;MQ=34	GT:PL	0/1:118,0,109
ChrI	1378932	.	G	T	21.0826	.	DP=26;VDB=0.658104;SGB=-0.556411;RPB=0.697274;MQB=0.0131237;MQSB=0.833753;BQB=0.0449338;MQ0F=0.153846;ICB=1;HOB=0.5;AC=1;AN=2;DP4=10,3,1,3;MQ=20	GT:PL	0/1:54,0,87
ChrI	1378979	.	A	G	21.4218	.	DP=18;VDB=0.833544;SGB=-0.511536;RPB=0.810265;MQB=1.01283;MQSB=0.607698;BQB=0.810265;MQ0F=0.0555556;ICB=1;HOB=0.5;AC=1;AN=2;DP4=1,3,2,1;MQ=23	GT:PL	0/1:54,0,57
ChrI	1379115	.	T	C	71	.	DP=27;VDB=0.369149;SGB=-0.651104;RPB=0.890706;MQB=0.797039;MQSB=0.715702;BQB=0.600245;MQ0F=0.111111;ICB=1;HOB=0.5;AC=1;AN=2;DP4=4,5,4,4;MQ=21	GT:PL	0/1:104,0,85
ChrI	1380364	.	C	T	73	.	DP=41;VDB=0.00014129;SGB=-0.670168;RPB=0.00986172;MQB=0.17552;MQSB=0.856553;BQB=0.890137;MQ0F=0;ICB=1;HOB=0.5;AC=1;AN=2;DP4=21,8,10,0;MQ=57	GT:PL	0/1:107,0,255
ChrI	1380376	.	C	T	100	.	DP=45;VDB=0.00023188;SGB=-0.676189;RPB=0.0668577;MQB=0.224737;MQSB=0.862976;BQB=0.765515;MQ0F=0;ICB=1;HOB=0.5;AC=1;AN=2;DP4=19,7,11,0;MQ=56	GT:PL	0/1:133,0,255
ChrI	1380410	.	T	C	125	.	DP=47;VDB=0.104779;SGB=-0.689466;RPB=1;MQB=0.0573643;MQSB=0.657047;BQB=0.997325;MQ0F=0;ICB=1;HOB=0.5;AC=1;AN=2;DP4=19,9,16,0;MQ=57	GT:PL	0/1:158,0,255
ChrI	1380435	.	C	G	103	.	DP=51;VDB=0.283476;SGB=-0.683931;RPB=0.123486;MQB=0.0527439;MQSB=0.620473;BQB=0.917035;MQ0F=0;ICB=1;HOB=0.5;AC=1;AN=2;DP4=20,14,13,0;MQ=58	GT:PL	0/1:137,0,255
ChrI	1380456	.	T	C	89	.	DP=55;VDB=0.2216;SGB=-0.676189;RPB=0.996646;MQB=0.073759;MQSB=0.684691;BQB=0.995622;MQ0F=0;ICB=1;HOB=0.5;AC=1;AN=2;DP4=22,17,11,0;MQ=59	GT:PL	0/1:123,0,255
ChrI	1380458	.	G	A	89	.	DP=54;VDB=0.205276;SGB=-0.676189;RPB=0.996646;MQB=0.073759;MQSB=0.684691;BQB=0.932203;MQ0F=0;ICB=1;HOB=0.5;AC=1;AN=2;DP4=22,17,11,0;MQ=59	GT:PL	0/1:123,0,255
ChrI	1380464	.	A	T	100	.	DP=55;VDB=0.223991;SGB=-0.676189;RPB=0.984652;MQB=0.0775511;MQSB=0.71789;BQB=0.745545;MQ0F=0;ICB=1;HOB=0.5;AC=1;AN=2;DP4=22,14,11,0;MQ=59	GT:PL	0/1:134,0,255
ChrI	1380480	.	C	G	105	.	DP=48;VDB=0.391945;SGB=-0.662043;RPB=0.967917;MQB=0.00913491;MQSB=0.861822;BQB=0.929257;MQ0F=0;ICB=1;HOB=0.5;AC=1;AN=2;DP4=21,15,8,1;MQ=59	GT:PL	0/1:139,0,255
ChrI	1380481	.	G	A	108	.	DP=47;VDB=0.399237;SGB=-0.670168;RPB=0.95952;MQB=0.0174224;MQSB=0.833753;BQB=0.594066;MQ0F=0;ICB=1;HOB=0.5;AC=1;AN=2;DP4=18,15,9,1;MQ=58	GT:PL	0/1:142,0,255
ChrI	1380482	.	T	C	111	.	DP=48;VDB=0.388194;SGB=-0.662043;RPB=0.999883;MQB=0.0100052;MQSB=0.852775;BQB=0.54396;MQ0F=0;ICB=1;HOB=0.5;AC=1;AN=2;DP4=19,14,8,1;MQ=58	GT:PL	0/1:145,0,255
ChrI	1380489	.	G	A	100	.	DP=50;VDB=0.391945;SGB=-0.662043;RPB=0.989474;MQB=0.00940356;MQSB=0.815467;BQB=0.930964;MQ0F=0;ICB=1;HOB=0.5;AC=1;AN=2;DP4=19,16,8,1;MQ=58	GT:PL	0/1:134,0,255
ChrI	1380504	.	A	G	171	.	DP=51;VDB=0.92407;SGB=-0.680642;RPB=0.999903;MQB=0.0433029;MQSB=0.817638;BQB=0.336634;MQ0F=0;ICB=1;HOB=0.5;AC=1;AN=2;DP4=16,14,10,2;MQ=58	GT:PL	0/1:204,0,255
ChrI	1380512	.	C	T	148	.	DP=49;VDB=0.969087;SGB=-0.680642;RPB=0.98618;MQB=0.0396264;MQSB=0.726465;BQB=0.605932;MQ0F=0;ICB=1;HOB=0.5;AC=1;AN=2;DP4=15,18,10,2;MQ=59	GT:PL	0/1:182,0,255
ChrI	1380524	.	C	T	146	.	DP=42;VDB=0.803112;SGB=-0.676189;RPB=0.76295;MQB=0.00845728;MQSB=0.567796;BQB=0.677321;MQ0F=0;ICB=1;HOB=0.5;AC=1;AN=2;DP4=14,16,9,2;MQ=58	GT:PL	0/1:180,0,255
ChrI	1380533	.	G	C	126	.	DP=39;VDB=0.44307;SGB=-0.651104;RPB=0.476393;MQB=0.0297292;MQSB=0.794216;BQB=0.723057;MQ0F=0;ICB=1;HOB=0.5;AC=1;AN=2;DP4=13,14,6,2;MQ=58	GT:PL	0/1:160,0,255
ChrI	1380542	.	T	C	139	.	DP=39;VDB=0.619026;SGB=-0.670168;RPB=0.549154;MQB=0.022492;MQSB=0.551165;BQB=0.739433;MQ0F=0;ICB=1;HOB=0.5;AC=1;AN=2;DP4=11,15,7,3;MQ=58	GT:PL	0/1:173,0,255
ChrI	1380560	.	A	C	151	.	DP=43;VDB=0.327896;SGB=-0.670168;RPB=0.972934;MQB=0.172718;MQSB=0.870127;BQB=0.540773;MQ0F=0;ICB=1;HOB=0.5;AC=1;AN=2;DP4=14,16,6,4;MQ=58	GT:PL	0/1:185,0,255
ChrI	1380575	.	T	C	173	.	DP=41;VDB=0.574293;SGB=-0.676189;RPB=0.999862;MQB=0.224737;MQSB=0.900785;BQB=0.469636;MQ0F=0;ICB=1;HOB=0.5;AC=1;AN=2;DP4=14,12,6,5;MQ=58	GT:PL	0/1:206,0,255
ChrI	1380580	.	T	C	167	.	DP=41;VDB=0.582135;SGB=-0.676189;RPB=0.803197;MQB=0.210464;MQSB=0.834608;BQB=0.276423;MQ0F=0;ICB=1;HOB=0.5;AC=1;AN=2;DP4=13,17,6,5;MQ=58	GT:PL	0/1:201,0,255
ChrI	1380581	.	C	T	120	.	DP=41;VDB=0.626335;SGB=-0.662043;RPB=0.969765;MQB=0.611875;MQSB=0.995703;BQB=0.484658;MQ0F=0;ICB=1;HOB=0.5;AC=1;AN=2;DP4=11,17,4,5;MQ=59	GT:PL	0/1:154,0,255
ChrI	1380585	.	G	A	136	.	DP=43;VDB=0.806617;SGB=-0.670168;RPB=0.828574;MQB=0.650009;MQSB=0.994552;BQB=0.406067;MQ0F=0;ICB=1;HOB=0.5;AC=1;AN=2;DP4=11,17,4,6;MQ=59	GT:PL	0/1:170,0,255
ChrI	1380596	.	A	C	169	.	DP=43;VDB=0.716396;SGB=-0.676189;RPB=0.78736;MQB=0.677321;MQSB=0.991111;BQB=0.907191;MQ0F=0;ICB=1;HOB=0.5;AC=1;AN=2;DP4=11,19,5,6;MQ=59	GT:PL	0/1:203,0,255
ChrI	1380598	.	T	A	133	.	DP=46;VDB=0.695961;SGB=-0.662043;RPB=0.70586;MQB=0.880748;MQSB=0.97502;BQB=0.960618;MQ0F=0;ICB=1;HOB=0.5;AC=1;AN=2;DP4=13,19,4,5;MQ=59	GT:PL	0/1:167,0,255
ChrI	1380615	.	A	C	222	.	DP=57;VDB=0.446137;SGB=-0.690438;RPB=0.758704;MQB=1;MQSB=1;BQB=0.982008;MQ0F=0;ICB=1;HOB=0.5;AC=1;AN=2;DP4=14,22,8,9;MQ=60	GT:PL	0/1:255,0,255
ChrI	1380640	.	A	C	222	.	DP=57;VDB=0.0273624;SGB=-0.690438;RPB=0.859906;MQB=1;MQSB=1;BQB=0.99844;MQ0F=0;ICB=1;HOB=0.5;AC=1;AN=2;DP4=16,21,8,9;MQ=60	GT:PL	0/1:255,0,255
ChrI	1380656	.	T	C	222	.	DP=57;VDB=0.0054513;SGB=-0.689466;RPB=0.875586;MQB=1;MQSB=1;BQB=0.938306;MQ0F=0;ICB=1;HOB=0.5;AC=1;AN=2;DP4=16,20,6,10;MQ=60	GT:PL	0/1:255,0,255
ChrI	1380659	.	T	A	202	.	DP=57;VDB=0.0054513;SGB=-0.689466;RPB=0.825577;MQB=1;MQSB=1;BQB=0.359123;MQ0F=0;ICB=1;HOB=0.5;AC=1;AN=2;DP4=17,18,6,10;MQ=60	GT:PL	0/1:235,0,255
ChrI	1380680	.	G	C	222	.	DP=61;VDB=0.0190972;SGB=-0.69168;RPB=0.921176;MQB=1;MQSB=1;BQB=0.882244;MQ0F=0;ICB=1;HOB=0.5;AC=1;AN=2;DP4=19,22,7,12;MQ=60	GT:PL	0/1:255,0,255
ChrI	1380687	.	G	A	222	.	DP=62;VDB=0.0684827;SGB=-0.692067;RPB=0.840787;MQB=1;MQSB=1;BQB=0.330195;MQ0F=0;ICB=1;HOB=0.5;AC=1;AN=2;DP4=17,21,7,13;MQ=60	GT:PL	0/1:255,0,255
ChrI	1380716	.	A	T	222	.	DP=53;VDB=0.147249;SGB=-0.690438;RPB=0.657254;MQB=1;MQSB=1;BQB=0.676663;MQ0F=0;ICB=1;HOB=0.5;AC=1;AN=2;DP4=13,18,6,11;MQ=60	GT:PL	0/1:255,0,255
ChrI	1380722	.	T	C	222	.	DP=54;VDB=0.142522;SGB=-0.689466;RPB=0.75995;MQB=1;MQSB=1;BQB=0.973119;MQ0F=0;ICB=1;HOB=0.5;AC=1;AN=2;DP4=15,20,5,11;MQ=60	GT:PL	0/1:255,0,255
ChrI	1380734	.	A	G	205	.	DP=50;VDB=0.166692;SGB=-0.688148;RPB=0.274078;MQB=1;MQSB=1;BQB=0.901599;MQ0F=0;ICB=1;HOB=0.5;AC=1;AN=2;DP4=17,18,5,10;MQ=60	GT:PL	0/1:238,0,255
ChrI	1380744	.	C	A	96	.	DP=42;VDB=0.260793;SGB=-0.662043;RPB=0.895583;MQB=1;MQSB=1;BQB=0.9489;MQ0F=0;ICB=1;HOB=0.5;AC=1;AN=2;DP4=15,16,1,8;MQ=60	GT:PL	0/1:130,0,255
ChrI	1380746	.	C	G	101	.	DP=41;VDB=0.252915;SGB=-0.662043;RPB=0.894396;MQB=1;MQSB=1;BQB=0.925422;MQ0F=0;ICB=1;HOB=0.5;AC=1;AN=2;DP4=16,16,1,8;MQ=60	GT:PL	0/1:135,0,255
ChrI	1380775	.	C	G	24.8212	.	DP=33;VDB=0.422633;SGB=-0.590765;RPB=0.998335;MQB=1;MQSB=1;BQB=0.959189;MQ0F=0;ICB=1;HOB=0.5;AC=1;AN=2;DP4=12,12,0,5;MQ=60	GT:PL	0/1:60,0,255
ChrI	1380782	.	T	C	38.2412	.	DP=34;VDB=0.400625;SGB=-0.590765;RPB=0.702842;MQB=0.988819;MQSB=0.942064;BQB=0.771769;MQ0F=0;ICB=1;HOB=0.5;AC=1;AN=2;DP4=13,10,0,5;MQ=59	GT:PL	0/1:73,0,255
ChrI	1380803	.	T	C	97	.	DP=33;VDB=0.340495;SGB=-0.670168;RPB=0.750828;MQB=0.425283;MQSB=0.759572;BQB=0.870045;MQ0F=0;ICB=1;HOB=0.5;AC=1;AN=2;DP4=11,8,0,10;MQ=59	GT:PL	0/1:130,0,255
ChrI	1380804	.	T	C	109	.	DP=33;VDB=0.472523;SGB=-0.662043;RPB=0.705785;MQB=0.67032;MQSB=0.84246;BQB=0.978458;MQ0F=0;ICB=1;HOB=0.5;AC=1;AN=2;DP4=10,5,0,9;MQ=59	GT:PL	0/1:142,0,255
ChrI	1380808	.	A	T	102	.	DP=32;VDB=0.238942;SGB=-0.670168;RPB=0.697493;MQB=0.425283;MQSB=0.72786;BQB=0.328952;MQ0F=0;ICB=1;HOB=0.5;AC=1;AN=2;DP4=12,7,0,10;MQ=59	GT:PL	0/1:135,0,255
ChrI	1380809	.	A	G	109	.	DP=32;VDB=0.234935;SGB=-0.670168;RPB=0.849826;MQB=0.412327;MQSB=0.766096;BQB=0.869785;MQ0F=0;ICB=1;HOB=0.5;AC=1;AN=2;DP4=12,9,0,10;MQ=59	GT:PL	0/1:142,0,255
ChrI	1380830	.	T	C	109	.	DP=34;VDB=0.0307945;SGB=-0.676189;RPB=0.992359;MQB=0.118756;MQSB=0.572332;BQB=0.500445;MQ0F=0;ICB=1;HOB=0.5;AC=1;AN=2;DP4=10,10,0,11;MQ=58	GT:PL	0/1:142,0,255
ChrI	1380840	.	G	C	98	.	DP=37;VDB=0.117469;SGB=-0.676189;RPB=0.181396;MQB=0.0379029;MQSB=0.457212;BQB=0.193584;MQ0F=0;ICB=1;HOB=0.5;AC=1;AN=2;DP4=12,12,0,11;MQ=57	GT:PL	0/1:131,0,255
ChrI	1380851	.	T	C	103	.	DP=37;VDB=0.000163406;SGB=-0.676189;RPB=0.00400807;MQB=0.0417327;MQSB=0.45198;BQB=0.964899;MQ0F=0;ICB=1;HOB=0.5;AC=1;AN=2;DP4=11,11,0,11;MQ=58	GT:PL	0/1:136,0,255
ChrI	1383340	.	A	G	35.6598	.	DP=36;VDB=0.0112566;SGB=-0.616816;RPB=0.0169616;MQB=0.812785;MQSB=0.000841132;BQB=0.904554;MQ0F=0.111111;ICB=1;HOB=0.5;AC=1;AN=2;DP4=16,6,3,3;MQ=38	GT:PL	0/1:70,0,199
ChrI	1500038	.	A	G	35.0193	.	DP=30;VDB=0.685687;SGB=-0.590765;RPB=0.902421;MQB=0.0767774;MQSB=0.934676;BQB=0.174286;MQ0F=0.0333333;ICB=1;HOB=0.5;AC=1;AN=2;DP4=6,5,2,3;MQ=46	GT:PL	0/1:69,0,243
ChrI	1503781	.	G	A	35.3195	.	DP=25;VDB=0.24773;SGB=-0.590765;RPB=0.241177;MQB=0.761685;MQSB=0.817757;BQB=0.479639;MQ0F=0.24;ICB=1;HOB=0.5;AC=1;AN=2;DP4=7,5,3,2;MQ=18	GT:PL	0/1:68,0,87
ChrI	1512736	.	T	A	47.713	.	DP=30;VDB=0.651328;SGB=-0.616816;RPB=0.78077;MQB=0.0329046;MQSB=0.723806;BQB=0.14654;MQ0F=0.3;AC=2;AN=2;DP4=7,4,4,2;MQ=10	GT:PL	1/1:75,4,0
ChrI	1528487	.	A	T	31.3813	.	DP=32;VDB=0.109713;SGB=-0.636426;RPB=0.129821;MQB=0.176593;MQSB=0.813484;BQB=0.992961;MQ0F=0.1875;ICB=1;HOB=0.5;AC=1;AN=2;DP4=7,6,3,4;MQ=18	GT:PL	0/1:64,0,71
ChrI	1530115	.	T	A	41.9107	.	DP=23;VDB=0.89694;SGB=-0.590765;RPB=0.41985;MQB=0.213769;MQSB=0.908075;BQB=0.765017;MQ0F=0.0434783;ICB=1;HOB=0.5;AC=1;AN=2;DP4=5,3,3,2;MQ=37	GT:PL	0/1:75,0,162
ChrI	1564773	.	C	T	225	.	DP=24;VDB=0.358318;SGB=-0.692717;MQSB=0.7081;MQ0F=0;AC=2;AN=2;DP4=0,0,11,12;MQ=55	GT:PL	1/1:255,69,0
ChrI	1750882	.	AATATATATATATATATA	AATATATATATATATA	96	.	INDEL;IDV=6;IMF=0.1875;DP=32;VDB=0.0716969;SGB=-0.616816;MQSB=1;MQ0F=0;ICB=1;HOB=0.5;AC=1;AN=2;DP4=17,9,4,2;MQ=60	GT:PL	0/1:131,0,255
ChrI	1770870	.	T	G	225	.	DP=43;VDB=0.0908402;SGB=-0.693144;MQSB=1;MQ0F=0;AC=2;AN=2;DP4=0,0,18,21;MQ=60	GT:PL	1/1:255,117,0
ChrI	1791180	.	G	T	47.205	.	DP=22;VDB=0.0702932;SGB=-0.590765;RPB=0.249431;MQB=0.97357;MQSB=0.902014;BQB=0.760115;MQ0F=0;ICB=1;HOB=0.5;AC=1;AN=2;DP4=6,8,5,0;MQ=58	GT:PL	0/1:81,0,255
ChrI	1803847	.	TGGGGGGGGGGGGGGG	TGGGGGGGGGGGGG	30.986	.	INDEL;IDV=19;IMF=0.655172;DP=29;VDB=0.842794;SGB=-0.692352;MQSB=1;MQ0F=0;ICB=1;HOB=0.5;AC=1;AN=2;DP4=6,2,8,13;MQ=60	GT:PL	0/1:64,0,21
ChrI	1816342	.	ATCC	AC	64	.	INDEL;IDV=6;IMF=0.222222;DP=27;VDB=0.255804;SGB=-0.683931;MQSB=0.935229;MQ0F=0;ICB=1;HOB=0.5;AC=1;AN=2;DP4=11,3,1,12;MQ=59	GT:PL	0/1:97,0,201
ChrI	1827616	.	A	G	36.6859	.	DP=28;VDB=0.0156122;SGB=-0.556411;RPB=0.695361;MQB=0.738684;MQSB=0.884621;BQB=0.982976;MQ0F=0;ICB=1;HOB=0.5;AC=1;AN=2;DP4=6,15,2,2;MQ=59	GT:PL	0/1:72,0,255
ChrI	1908970	.	A	AT	228	.	INDEL;IDV=35;IMF=0.945946;DP=37;VDB=0.646266;SGB=-0.693139;MQSB=1;MQ0F=0;AC=2;AN=2;DP4=1,0,19,17;MQ=60	GT:PL	1/1:255,96,0
ChrI	1922257	.	CCTCTCTCTCTCTCTCTC	CCTCTCTCTCTCTCTC	21.9701	.	INDEL;IDV=4;IMF=0.181818;DP=22;VDB=0.859417;SGB=-0.556411;MQSB=1;MQ0F=0;ICB=1;HOB=0.5;AC=1;AN=2;DP4=4,14,2,2;MQ=60	GT:PL	0/1:58,0,255
ChrI	1965148	.	G	C	204	.	DP=54;VDB=0.392702;SGB=-0.688148;RPB=0.877211;MQB=0.568294;MQSB=0.991958;BQB=0.980807;MQ0F=0;ICB=1;HOB=0.5;AC=1;AN=2;DP4=9,18,9,6;MQ=58	GT:PL	0/1:237,0,255
ChrI	1965150	.	G	C	208	.	DP=53;VDB=0.492587;SGB=-0.683931;RPB=0.708157;MQB=0.928705;MQSB=0.965977;BQB=0.911393;MQ0F=0;ICB=1;HOB=0.5;AC=1;AN=2;DP4=10,15,8,5;MQ=59	GT:PL	0/1:241,0,255
ChrI	1965247	.	G	A	222	.	DP=46;VDB=0.0238761;SGB=-0.689466;RPB=0.113843;MQB=0.205805;MQSB=0.634153;BQB=0.645876;MQ0F=0;ICB=1;HOB=0.5;AC=1;AN=2;DP4=17,4,7,9;MQ=56	GT:PL	0/1:255,0,255
ChrI	1965263	.	A	T	160	.	DP=37;VDB=0.000716595;SGB=-0.662043;RPB=0.128164;MQB=0.0621765;MQSB=0.721742;BQB=0.64118;MQ0F=0;ICB=1;HOB=0.5;AC=1;AN=2;DP4=17,3,6,3;MQ=56	GT:PL	0/1:193,0,255
ChrI	2019292	.	TTGCAACGTTGCAATGGAGGGGAGGGAGGGATGCAACGTTGCAA	TTGCAACGTTGCAA	222	.	INDEL;IDV=17;IMF=0.395349;DP=43;VDB=0.280096;SGB=-0.690438;MQSB=0.982198;MQ0F=0;ICB=1;HOB=0.5;AC=1;AN=2;DP4=7,19,5,12;MQ=57	GT:PL	0/1:255,0,255
ChrI	2026510	.	GTATATATATATATATATATATATATATA	GTATATATATATATATATATATATATATATA	108	.	INDEL;IDV=10;IMF=0.222222;DP=45;VDB=0.199787;SGB=-0.670168;MQSB=1;MQ0F=0;ICB=1;HOB=0.5;AC=1;AN=2;DP4=10,25,5,5;MQ=60	GT:PL	0/1:142,0,255
ChrI	2040281	.	AGGGGGGGGGGG	AGGGGGGGGGGGGG	56	.	INDEL;IDV=24;IMF=0.705882;DP=34;VDB=0.598016;SGB=-0.692717;MQSB=0.966731;MQ0F=0;ICB=1;HOB=0.5;AC=1;AN=2;DP4=7,4,8,15;MQ=59	GT:PL	0/1:87,0,6
ChrI	2061072	.	A	G	102	.	DP=45;VDB=0.587934;SGB=-0.636426;RPB=0.920244;MQB=0.854582;MQSB=0.931617;BQB=0.866597;MQ0F=0;ICB=1;HOB=0.5;AC=1;AN=2;DP4=7,15,5,2;MQ=59	GT:PL	0/1:136,0,255
ChrI	2061093	.	C	A	217	.	DP=60;VDB=0.0232464;SGB=-0.689466;RPB=0.0342922;MQB=0.563768;MQSB=0.883628;BQB=0.752913;MQ0F=0;ICB=1;HOB=0.5;AC=1;AN=2;DP4=8,28,9,7;MQ=58	GT:PL	0/1:250,0,255
ChrI	2061101	.	C	G	222	.	DP=60;VDB=0.126824;SGB=-0.689466;RPB=0.799799;MQB=0.560949;MQSB=0.879351;BQB=0.973335;MQ0F=0;ICB=1;HOB=0.5;AC=1;AN=2;DP4=10,27,8,8;MQ=58	GT:PL	0/1:255,0,255
ChrI	2061102	.	T	G	222	.	DP=60;VDB=0.143887;SGB=-0.691153;RPB=0.738294;MQB=0.618083;MQSB=0.873847;BQB=0.886669;MQ0F=0;ICB=1;HOB=0.5;AC=1;AN=2;DP4=9,25,9,9;MQ=58	GT:PL	0/1:255,0,255
ChrI	2061117	.	G	A	218	.	DP=63;VDB=0.230248;SGB=-0.688148;RPB=0.970001;MQB=0.754665;MQSB=0.929678;BQB=0.987602;MQ0F=0;ICB=1;HOB=0.5;AC=1;AN=2;DP4=12,26,9,6;MQ=58	GT:PL	0/1:252,0,255
ChrI	2061120	.	T	A	222	.	DP=62;VDB=0.149105;SGB=-0.690438;RPB=0.998917;MQB=0.78865;MQSB=0.932933;BQB=0.948271;MQ0F=0;ICB=1;HOB=0.5;AC=1;AN=2;DP4=11,26,10,7;MQ=58	GT:PL	0/1:255,0,255
ChrI	2061173	.	A	G	222	.	DP=76;VDB=0.0425582;SGB=-0.692562;RPB=0.934538;MQB=1;MQSB=1;BQB=0.944499;MQ0F=0;ICB=1;HOB=0.5;AC=1;AN=2;DP4=16,23,18,4;MQ=60	GT:PL	0/1:255,0,255
ChrI	2065991	.	TGGG	TGGGGG	54	.	INDEL;IDV=5;IMF=0.294118;DP=17;VDB=0.0772976;SGB=-0.556411;MQSB=0.513417;MQ0F=0;ICB=1;HOB=0.5;AC=1;AN=2;DP4=8,5,0,4;MQ=55	GT:PL	0/1:87,0,159
ChrI	2098862	.	TAGGG	T	74	.	INDEL;IDV=3;IMF=0.0789474;DP=38;VDB=0.891219;SGB=-0.688148;MQSB=0.972222;MQ0F=0;ICB=1;HOB=0.5;AC=1;AN=2;DP4=22,1,14,1;MQ=59	GT:PL	0/1:107,0,153
ChrI	2098863	.	AGGGGGGGGGGGGGGGG	AGGGGGGGGGGGG	42.3492	.	INDEL;IDV=20;IMF=0.540541;DP=37;VDB=0.835702;SGB=-0.692352;MQSB=0.971429;MQ0F=0;ICB=1;HOB=0.5;AC=1;AN=2;DP4=15,1,20,1;MQ=59	GT:PL	0/1:82,7,36
ChrI	2119821	.	AAGAGAGAGAGAGAGAGAGAGAGAGAGAGAG	AAGAGAGAGAGAGAGAGAGAGAGAGAG	25.9634	.	INDEL;IDV=8;IMF=0.195122;DP=41;VDB=0.82283;SGB=-0.651104;MQSB=1;MQ0F=0;ICB=1;HOB=0.5;AC=1;AN=2;DP4=16,17,4,4;MQ=60	GT:PL	0/1:62,0,255
ChrI	2183772	.	A	G	40.515	.	DP=40;VDB=0.0041585;SGB=-0.590765;RPB=0.00579969;MQB=1;MQSB=1;BQB=0.927127;MQ0F=0;ICB=1;HOB=0.5;AC=1;AN=2;DP4=9,20,4,1;MQ=60	GT:PL	0/1:76,0,255
ChrI	2184275	.	TGCAGCAGCAGCAGCAGCAGCAGC	TGCAGCAGCAGCAGCAGCAGC	223	.	INDEL;IDV=29;IMF=0.90625;DP=32;VDB=0.229377;SGB=-0.693079;MQSB=1;MQ0F=0;AC=2;AN=2;DP4=1,2,16,13;MQ=60	GT:PL	1/1:255,0,6
ChrI	2216455	.	T	C	65	.	DP=22;VDB=0.230191;SGB=-0.590765;RPB=0.356607;MQB=0.8618;MQSB=0.8618;BQB=0.0891517;MQ0F=0;ICB=1;HOB=0.5;AC=1;AN=2;DP4=3,3,3,2;MQ=58	GT:PL	0/1:98,0,164
ChrI	2224578	.	C	T	75	.	DP=38;VDB=0.00823303;SGB=-0.651104;RPB=0.0341899;MQB=0.107682;MQSB=0.757263;BQB=0.999794;MQ0F=0;ICB=1;HOB=0.5;AC=1;AN=2;DP4=9,17,6,2;MQ=56	GT:PL	0/1:110,0,255
ChrI	2224776	.	G	C	222	.	DP=58;VDB=6.39272e-10;SGB=-0.689466;RPB=9.64881e-08;MQB=0.994862;MQSB=0.93998;BQB=0.830739;MQ0F=0;ICB=1;HOB=0.5;AC=1;AN=2;DP4=21,14,8,8;MQ=58	GT:PL	0/1:255,0,255
ChrI	2224784	.	A	G	222	.	DP=58;VDB=3.23132e-07;SGB=-0.691153;RPB=2.511e-08;MQB=0.988776;MQSB=0.95133;BQB=0.292388;MQ0F=0;ICB=1;HOB=0.5;AC=1;AN=2;DP4=21,14,10,8;MQ=58	GT:PL	0/1:255,0,255
ChrI	2247953	.	TCCCCCCCCC	TCCCCCCCCCC	46.541	.	INDEL;IDV=32;IMF=0.780488;DP=41;VDB=0.933494;SGB=-0.69312;MQSB=0.97502;MQ0F=0;AC=2;AN=2;DP4=9,0,15,17;MQ=59	GT:PL	1/1:74,30,0
ChrI	2277357	.	A	G	44.4787	.	DP=33;VDB=0.317275;SGB=-0.616816;RPB=0.305357;MQB=0.819936;MQSB=0.944319;BQB=0.356998;MQ0F=0;ICB=1;HOB=0.5;AC=1;AN=2;DP4=9,8,2,4;MQ=58	GT:PL	0/1:79,0,255
ChrI	2278320	.	C	G	158	.	DP=60;VDB=0.0235569;SGB=-0.662043;RPB=0.381529;MQB=0.748434;MQSB=0.557782;BQB=0.705128;MQ0F=0;ICB=1;HOB=0.5;AC=1;AN=2;DP4=12,22,5,4;MQ=54	GT:PL	0/1:192,0,255
ChrI	2278322	.	G	A	211	.	DP=59;VDB=0.0191875;SGB=-0.683931;RPB=0.0821779;MQB=0.762025;MQSB=0.642256;BQB=0.946078;MQ0F=0;ICB=1;HOB=0.5;AC=1;AN=2;DP4=11,23,7,6;MQ=54	GT:PL	0/1:244,0,255
ChrI	2292820	.	T	G	225	.	DP=24;VDB=0.989377;SGB=-0.692717;MQSB=1;MQ0F=0;AC=2;AN=2;DP4=0,0,13,10;MQ=60	GT:PL	1/1:255,69,0
ChrI	2317784	.	C	G	28.9032	.	DP=24;VDB=0.0389458;SGB=-0.616816;RPB=0.918449;MQB=0.840624;MQSB=0.381255;BQB=0.105399;MQ0F=0;ICB=1;HOB=0.5;AC=1;AN=2;DP4=8,1,0,6;MQ=53	GT:PL	0/1:62,0,138
ChrI	2333540	.	A	G	41.6904	.	DP=24;VDB=0.148315;SGB=-0.590765;RPB=1;MQB=1;MQSB=0.861511;BQB=1;MQ0F=0;ICB=1;HOB=0.5;AC=1;AN=2;DP4=1,0,2,3;MQ=60	GT:PL	0/1:74,0,9
ChrI	2379215	.	A	T	166	.	DP=64;VDB=0.0217128;SGB=-0.692717;RPB=0.223224;MQB=0.00355184;MQSB=0.808594;BQB=0.676925;MQ0F=0;ICB=1;HOB=0.5;AC=1;AN=2;DP4=16,15,1,22;MQ=52	GT:PL	0/1:199,0,255
ChrI	2449859	.	C	T	60	.	DP=29;VDB=0.00438845;SGB=-0.636426;RPB=0.0115247;MQB=0.542132;MQSB=0.765017;BQB=0.399018;MQ0F=0;ICB=1;HOB=0.5;AC=1;AN=2;DP4=8,12,4,3;MQ=57	GT:PL	0/1:94,0,255
ChrI	2449903	.	GCCCCCCCCC	GCCCCCCCC	39.4965	.	INDEL;IDV=32;IMF=0.914286;DP=35;VDB=0.997077;SGB=-0.692976;MQSB=1;MQ0F=0;AC=2;AN=2;DP4=3,6,11,15;MQ=60	GT:PL	1/1:67,15,0
ChrI	2450074	.	T	C	35.2229	.	DP=33;VDB=0.000560625;SGB=-0.616816;RPB=0.00625645;MQB=0.492464;MQSB=0.998079;BQB=0.432208;MQ0F=0;ICB=1;HOB=0.5;AC=1;AN=2;DP4=7,10,3,3;MQ=55	GT:PL	0/1:70,0,255
ChrI	2480438	.	AGGGGGGGGG	AGGGGGGGG	47.9505	.	INDEL;IDV=14;IMF=0.875;DP=16;VDB=0.712842;SGB=-0.686358;MQSB=1;MQ0F=0;AC=2;AN=2;DP4=0,2,6,8;MQ=51	GT:PL	1/1:75,25,0
ChrI	2504005	.	CAAAAAAAA	CAAAAAAA	25.8493	.	INDEL;IDV=9;IMF=0.9;DP=10;VDB=0.0103008;SGB=-0.651104;MQSB=0.875;MQ0F=0;AC=2;AN=2;DP4=0,2,2,6;MQ=59	GT:PL	1/1:53,10,0
ChrI	2532714	.	ACTCTCTCTCTCTCTCTCTCTCTCTCTCTCT	ACTCTCTCTCTCTCTCTCTCTCTCTCTCT,ACTCTCTCTCTCTCTCTCTCTCTCTCT	195	.	INDEL;IDV=28;IMF=0.8;DP=35;VDB=0.362716;SGB=-0.693054;MQSB=0.956841;MQ0F=0;AC=1,1;AN=2;DP4=2,5,16,12;MQ=59	GT:PL	1/2:255,196,251,235,0,255
ChrI	2579515	.	C	A	61	.	DP=32;VDB=0.528538;SGB=-0.651104;RPB=0.265118;MQB=1;MQSB=1;BQB=0.0402594;MQ0F=0;ICB=1;HOB=0.5;AC=1;AN=2;DP4=11,2,0,8;MQ=60	GT:PL	0/1:94,0,226
ChrI	2643747	.	G	C	59	.	DP=24;VDB=0.00474791;SGB=-0.590765;RPB=0.0765324;MQB=0.814433;MQSB=0.117154;BQB=0.980754;MQ0F=0.0416667;ICB=1;HOB=0.5;AC=1;AN=2;DP4=3,10,1,4;MQ=47	GT:PL	0/1:92,0,185
ChrI	2646248	.	A	C	20.8041	.	DP=26;VDB=0.0437511;SGB=-0.556411;RPB=0.841487;MQB=0.658617;MQSB=0.164989;BQB=0.926163;MQ0F=0;ICB=1;HOB=0.5;AC=1;AN=2;DP4=7,4,3,1;MQ=50	GT:PL	0/1:55,0,217
ChrI	2688788	.	GATAATAATAATAATAATAATAATAATAATAATAATAATAATAATAATAATAATAATAATAATAATAAT	GATAATAATAATAATAATAATAATAATAATAATAATAATAATAATAATAATAATAATAAT	205	.	INDEL;IDV=6;IMF=0.2;DP=30;VDB=0.935823;SGB=-0.651104;MQSB=0.952765;MQ0F=0;ICB=1;HOB=0.5;AC=1;AN=2;DP4=10,12,5,3;MQ=59	GT:PL	0/1:238,0,255
ChrI	2708591	.	C	A	225	.	DP=37;VDB=0.556725;SGB=-0.69311;MQSB=1;MQ0F=0;AC=2;AN=2;DP4=0,0,23,8;MQ=60	GT:PL	1/1:255,93,0
ChrI	2864575	.	T	TGCCGCGGAGAC	219	.	INDEL;IDV=25;IMF=0.806452;DP=31;VDB=0.940609;SGB=-0.692831;MQSB=1;MQ0F=0;ICB=1;HOB=0.5;AC=1;AN=2;DP4=2,5,9,15;MQ=60	GT:PL	0/1:255,0,89
ChrI	2870902	.	C	A	225	.	DP=29;VDB=0.933862;SGB=-0.693054;MQSB=1;MQ0F=0;AC=2;AN=2;DP4=0,0,14,14;MQ=60	GT:PL	1/1:255,84,0
ChrI	2887725	.	T	C	33.9305	.	DP=39;VDB=0.361296;SGB=-0.636426;RPB=0.866878;MQB=0.866878;MQSB=0.921963;BQB=0.0177422;MQ0F=0;ICB=1;HOB=0.5;AC=1;AN=2;DP4=3,13,7,0;MQ=59	GT:PL	0/1:68,0,255
ChrI	2906471	.	T	A	225	.	DP=31;VDB=0.092172;SGB=-0.693079;MQSB=1;MQ0F=0;AC=2;AN=2;DP4=0,0,10,19;MQ=60	GT:PL	1/1:255,87,0
ChrI	2908803	.	G	A	225	.	DP=30;VDB=0.711884;SGB=-0.693097;MQSB=1;MQ0F=0;AC=2;AN=2;DP4=0,0,12,18;MQ=60	GT:PL	1/1:255,90,0
ChrI	2908871	.	C	G	225	.	DP=16;VDB=0.140698;SGB=-0.688148;MQSB=1;MQ0F=0;AC=2;AN=2;DP4=0,0,8,7;MQ=60	GT:PL	1/1:255,45,0
ChrI	2960495	.	T	C	82	.	DP=31;VDB=0.685687;SGB=-0.590765;RPB=0.428556;MQB=0.523791;MQSB=0.274945;BQB=0.857112;MQ0F=0.0322581;ICB=1;HOB=0.5;AC=1;AN=2;DP4=2,3,1,4;MQ=52	GT:PL	0/1:115,0,91
ChrI	2960499	.	A	C	86	.	DP=33;VDB=0.661214;SGB=-0.590765;RPB=1;MQB=1;MQSB=1;BQB=1;MQ0F=0;ICB=1;HOB=0.5;AC=1;AN=2;DP4=0,1,1,4;MQ=60	GT:PL	0/1:121,0,23
ChrI	2969664	.	AGGGGGGGGGGG	AGGGGGGGGGG	38.0058	.	INDEL;IDV=26;IMF=0.83871;DP=31;VDB=0.450811;SGB=-0.693054;MQSB=1;MQ0F=0;AC=2;AN=2;DP4=3,0,16,12;MQ=60	GT:PL	1/1:65,56,0
ChrI	3110912	.	C	A	225	.	DP=23;VDB=0.541978;SGB=-0.692717;MQSB=1;MQ0F=0;AC=2;AN=2;DP4=0,0,10,13;MQ=60	GT:PL	1/1:255,69,0
ChrI	3110913	.	C	T	225	.	DP=23;VDB=0.523152;SGB=-0.692562;MQSB=1;MQ0F=0;AC=2;AN=2;DP4=0,0,9,13;MQ=60	GT:PL	1/1:255,66,0
ChrI	3161249	.	GCCCCCCCCCCCC	GCCCCCCCCCCC	26.8789	.	INDEL;IDV=33;IMF=0.942857;DP=35;VDB=0.681426;SGB=-0.69311;MQSB=1;MQ0F=0;AC=2;AN=2;DP4=2,2,12,19;MQ=60	GT:PL	1/1:54,48,0
ChrI	3231598	.	GCAACCC	GC	49.4661	.	INDEL;IDV=1;IMF=0.03125;DP=32;VDB=0.00892543;SGB=-0.616816;MQSB=0.969378;MQ0F=0;ICB=1;HOB=0.5;AC=1;AN=2;DP4=13,13,0,6;MQ=59	GT:PL	0/1:84,0,255
ChrI	3231600	.	AACCCC	AC	135	.	INDEL;IDV=7;IMF=0.21875;DP=32;VDB=0.012609;SGB=-0.688148;MQSB=0.969378;MQ0F=0;ICB=1;HOB=0.5;AC=1;AN=2;DP4=13,4,0,15;MQ=59	GT:PL	0/1:168,0,255
ChrI	3234472	.	A	G	225	.	DP=48;VDB=0.230704;SGB=-0.693147;MQSB=1;MQ0F=0;AC=2;AN=2;DP4=0,0,24,23;MQ=60	GT:PL	1/1:255,141,0
ChrI	3245318	.	G	T	26.7427	.	DP=20;VDB=0.522837;SGB=-0.556411;RPB=0.560724;MQB=1;MQSB=1;BQB=0.526752;MQ0F=0;ICB=1;HOB=0.5;AC=1;AN=2;DP4=2,11,4,0;MQ=60	GT:PL	0/1:61,0,225
ChrI	3308082	.	G	T	57	.	DP=25;VDB=0.0476592;SGB=-0.616816;RPB=1;MQB=1;MQSB=1;BQB=0.901627;MQ0F=0;ICB=1;HOB=0.5;AC=1;AN=2;DP4=1,16,6,0;MQ=60	GT:PL	0/1:91,0,202
ChrI	3345602	.	A	C	225	.	DP=33;VDB=0.944991;SGB=-0.693127;MQSB=1;MQ0F=0;AC=2;AN=2;DP4=0,0,20,13;MQ=60	GT:PL	1/1:255,99,0
ChrI	3390895	.	A	T	52	.	DP=21;VDB=0.358309;SGB=-0.616816;RPB=0.85832;MQB=1;MQSB=1;BQB=0.542747;MQ0F=0;ICB=1;HOB=0.5;AC=1;AN=2;DP4=4,7,6,0;MQ=60	GT:PL	0/1:85,0,218
ChrI	3407793	.	C	A	225	.	DP=13;VDB=0.947919;SGB=-0.680642;MQSB=1;MQ0F=0;AC=2;AN=2;DP4=0,0,9,3;MQ=60	GT:PL	1/1:255,36,0
ChrI	3472148	.	G	T	32.4168	.	DP=9;VDB=0.154358;SGB=-0.511536;MQ0F=0;AC=2;AN=2;DP4=0,0,0,3;MQ=60	GT:PL	1/1:62,9,0
ChrI	3472153	.	G	T	23.434	.	DP=7;VDB=0.160333;SGB=-0.511536;MQ0F=0;AC=2;AN=2;DP4=0,0,0,3;MQ=60	GT:PL	1/1:53,9,0
ChrI	3501647	.	TCCCCCCCCCCC	TCCCCCCCCCCCCC	77	.	INDEL;IDV=22;IMF=0.758621;DP=29;VDB=0.0582488;SGB=-0.692562;MQSB=1;MQ0F=0;AC=2;AN=2;DP4=2,5,12,10;MQ=60	GT:PL	1/1:104,9,0
ChrI	3524406	.	C	A	28.4975	.	DP=25;VDB=0.0588947;SGB=-0.511536;RPB=0.059805;MQB=1;MQSB=1;BQB=0.881578;MQ0F=0;ICB=1;HOB=0.5;AC=1;AN=2;DP4=3,17,1,2;MQ=60	GT:PL	0/1:64,0,255
ChrI	3524414	.	G	T	60	.	DP=25;VDB=0.00911214;SGB=-0.556411;RPB=0.022312;MQB=1;MQSB=1;BQB=0.851135;MQ0F=0;ICB=1;HOB=0.5;AC=1;AN=2;DP4=3,16,2,2;MQ=60	GT:PL	0/1:95,0,255
ChrI	3524420	.	C	T	26.4921	.	DP=24;VDB=0.0295886;SGB=-0.511536;RPB=0.0509978;MQB=1;MQSB=1;BQB=0.891886;MQ0F=0;ICB=1;HOB=0.5;AC=1;AN=2;DP4=3,16,1,2;MQ=60	GT:PL	0/1:62,0,255
ChrI	3531116	.	ACCCCCCCCCCCC	ACCCCCCCCCC	44.4764	.	INDEL;IDV=19;IMF=0.826087;DP=23;VDB=0.988207;SGB=-0.691153;MQSB=1;MQ0F=0;ICB=1;HOB=0.5;AC=1;AN=2;DP4=0,5,13,5;MQ=60	GT:PL	0/1:78,0,26
ChrI	3535729	.	AAGAGAGAGAGAGAGAGAGAGAGAGAGAGAGAG	AAGAGAGAGAGAGAGAGAGAGAGAGAGAGAG	152	.	INDEL;IDV=11;IMF=0.297297;DP=37;VDB=0.00595169;SGB=-0.670168;MQSB=1;MQ0F=0;ICB=1;HOB=0.5;AC=1;AN=2;DP4=11,16,5,5;MQ=60	GT:PL	0/1:186,0,255
ChrI	3554081	.	A	G	22.4172	.	DP=13;VDB=0.354794;SGB=-0.511536;RPB=0;MQB=0.666667;BQB=0.166667;MQ0F=0;ICB=1;HOB=0.5;AC=1;AN=2;DP4=2,0,3,0;MQ=56	GT:PL	0/1:55,0,53
ChrI	3687458	.	AGGGGGGGGGG	AGGGGGGGGGGGG	52	.	INDEL;IDV=21;IMF=0.7;DP=30;VDB=0.379023;SGB=-0.692352;MQSB=1;MQ0F=0;AC=2;AN=2;DP4=2,7,19,2;MQ=60	GT:PL	1/1:82,4,3
ChrI	3706100	.	A	G	75	.	DP=29;VDB=0.697961;SGB=-0.616816;RPB=1.00775;MQB=0.895781;MQSB=0.733186;BQB=0.727822;MQ0F=0;ICB=1;HOB=0.5;AC=1;AN=2;DP4=4,0,3,3;MQ=59	GT:PL	0/1:108,0,73
ChrI	3724594	.	G	C	29.9834	.	DP=28;VDB=0.00317218;SGB=-0.590765;RPB=0.645125;MQB=0.854027;MQSB=0.98872;BQB=0.372991;MQ0F=0;ICB=1;HOB=0.5;AC=1;AN=2;DP4=10,12,0,5;MQ=57	GT:PL	0/1:65,0,255
ChrI	3755382	.	ACTCCTCCTCCTCCTC	ACTCCTCCTCCTC	32.7845	.	INDEL;IDV=4;IMF=0.117647;DP=34;VDB=0.850242;SGB=-0.511536;MQSB=1;MQ0F=0;ICB=1;HOB=0.5;AC=1;AN=2;DP4=18,13,1,2;MQ=60	GT:PL	0/1:70,0,255
ChrI	3758252	.	A	C	225	.	DP=23;VDB=0.0242596;SGB=-0.692562;MQSB=0.999418;MQ0F=0;AC=2;AN=2;DP4=0,0,8,14;MQ=53	GT:PL	1/1:255,66,0
ChrI	3785615	.	T	C	192	.	DP=22;VDB=0.555437;SGB=-0.692562;MQSB=0.963419;MQ0F=0.0454545;AC=2;AN=2;DP4=0,0,14,8;MQ=22	GT:PL	1/1:222,66,0
ChrI	3798063	.	A	G	225	.	DP=42;VDB=0.189647;SGB=-0.693145;MQSB=1;MQ0F=0;AC=2;AN=2;DP4=0,0,13,27;MQ=60	GT:PL	1/1:255,120,0
ChrI	3817128	.	T	A	23.5944	.	DP=31;VDB=0.0197595;SGB=-0.556411;RPB=0.0345873;MQB=0.960401;MQSB=0.411112;BQB=0.926456;MQ0F=0;ICB=1;HOB=0.5;AC=1;AN=2;DP4=10,12,3,1;MQ=58	GT:PL	0/1:59,0,255
ChrI	3882950	.	AGGGGGGGGGGGGG	AGGGGGGGGGGG	39.6629	.	INDEL;IDV=28;IMF=0.736842;DP=38;VDB=0.554859;SGB=-0.693021;MQSB=1;MQ0F=0;ICB=1;HOB=0.5;AC=1;AN=2;DP4=6,5,18,9;MQ=60	GT:PL	0/1:73,0,18
ChrI	3939486	.	GTCTCTCTCTCTCTCTCTC	GTCTCTCTCTCTCTCTC	23.5781	.	INDEL;IDV=3;IMF=0.176471;DP=17;VDB=0.164017;SGB=-0.511536;MQ0F=0;ICB=1;HOB=0.5;AC=1;AN=2;DP4=14,0,3,0;MQ=60	GT:PL	0/1:59,0,254
ChrI	3939539	.	GTCTCTCTCTCTCTCTCTCTCTCTCTCTCTCTCTCTCTCTCTC	GTCTCTCTCTCTCTCTCTCTCTCTCTCTCTCTCTCTCTCTCTCTC	143	.	INDEL;IDV=6;IMF=0.272727;DP=22;VDB=0.29577;SGB=-0.651104;MQSB=0.84037;MQ0F=0;ICB=1;HOB=0.5;AC=1;AN=2;DP4=12,2,4,4;MQ=59	GT:PL	0/1:176,0,146
ChrI	3950471	.	C	T	228	.	DP=26;VDB=0.804691;SGB=-0.69168;RPB=1;MQB=1;MQSB=1;BQB=1;MQ0F=0;AC=2;AN=2;DP4=1,0,9,10;MQ=60	GT:PL	1/1:255,23,0
ChrI	3965686	.	TTCCCC	T	98	.	INDEL;IDV=3;IMF=0.0789474;DP=38;VDB=0.445395;SGB=-0.670168;MQSB=0.153338;MQ0F=0;ICB=1;HOB=0.5;AC=1;AN=2;DP4=20,8,2,8;MQ=54	GT:PL	0/1:131,0,216
ChrI	3965687	.	TCCCCCCCCCCCCCCCCCCC	TCCCCCCCCCCCC	44.188	.	INDEL;IDV=17;IMF=0.447368;DP=38;VDB=0.395726;SGB=-0.688148;MQSB=0.153338;MQ0F=0;ICB=1;HOB=0.5;AC=1;AN=2;DP4=20,3,2,13;MQ=54	GT:PL	0/1:78,1,63
ChrI	3966576	.	T	C	225	.	DP=37;VDB=0.144377;SGB=-0.693139;MQSB=2.05632e-06;MQ0F=0;AC=2;AN=2;DP4=0,0,17,19;MQ=30	GT:PL	1/1:255,108,0
ChrI	3976800	.	A	G	24.1691	.	DP=59;VDB=0.66971;SGB=-0.556411;RPB=0.625;MQB=0.875;MQSB=1;BQB=0.75;MQ0F=0.0169492;ICB=1;HOB=0.5;AC=1;AN=2;DP4=2,0,3,1;MQ=42	GT:PL	0/1:57,0,32
ChrI	3981402	.	C	G	225	.	DP=44;VDB=0.0703845;SGB=-0.693146;MQSB=1;MQ0F=0;AC=2;AN=2;DP4=0,0,28,16;MQ=60	GT:PL	1/1:255,132,0
ChrI	3984491	.	AGTGGG	AG	110	.	INDEL;IDV=2;IMF=0.0909091;DP=22;VDB=0.966018;SGB=-0.651104;MQSB=1;MQ0F=0;ICB=1;HOB=0.5;AC=1;AN=2;DP4=9,5,5,3;MQ=60	GT:PL	0/1:143,0,206
ChrI	3984493	.	TGGGGGGGGGGGGGGGGGG	TGGGGGGGGGGGGGG	32.3906	.	INDEL;IDV=10;IMF=0.47619;DP=21;VDB=0.954255;SGB=-0.670168;MQSB=1;MQ0F=0;ICB=1;HOB=0.5;AC=1;AN=2;DP4=6,5,8,2;MQ=60	GT:PL	0/1:65,0,91
ChrI	3996838	.	ACACC	AC	51	.	INDEL;IDV=3;IMF=0.0833333;DP=36;VDB=0.107987;SGB=-0.590765;MQSB=0.00217624;MQ0F=0.0555556;ICB=1;HOB=0.5;AC=1;AN=2;DP4=19,12,0,5;MQ=49	GT:PL	0/1:85,0,255
ChrI	4155462	.	A	C	225	.	DP=45;VDB=0.999372;SGB=-0.693146;MQSB=1;MQ0F=0;AC=2;AN=2;DP4=0,0,21,22;MQ=60	GT:PL	1/1:255,129,0
ChrI	4204815	.	GCCCCCCCCCC	GCCCCCCCCC	27.4183	.	INDEL;IDV=45;IMF=0.818182;DP=55;VDB=0.201391;SGB=-0.693146;MQSB=1;MQ0F=0;AC=2;AN=2;DP4=7,6,20,22;MQ=60	GT:PL	1/1:55,30,0
ChrI	4256229	.	CGGGGGGGGGG	CGGGGGGGGG	65	.	INDEL;IDV=42;IMF=0.954545;DP=44;VDB=0.062321;SGB=-0.693146;MQSB=1;MQ0F=0;AC=2;AN=2;DP4=1,1,18,24;MQ=60	GT:PL	1/1:92,103,0
ChrI	4373077	.	CCCCCTCCCCTCCCC	CCCCCTCCCC	30.4664	.	INDEL;IDV=3;IMF=0.0882353;DP=34;VDB=0.733797;SGB=-0.556411;MQSB=0.981184;MQ0F=0.147059;ICB=1;HOB=0.5;AC=1;AN=2;DP4=21,9,0,4;MQ=49	GT:PL	0/1:65,0,255
ChrI	4592035	.	GACCCC	G	23.8251	.	INDEL;IDV=4;IMF=0.148148;DP=27;VDB=0.00604748;SGB=-0.636426;MQSB=1;MQ0F=0;ICB=1;HOB=0.5;AC=1;AN=2;DP4=14,6,0,7;MQ=60	GT:PL	0/1:58,0,250
ChrI	4626923	.	T	C	48.2326	.	DP=26;VDB=0.644504;SGB=-0.590765;RPB=1;MQB=1;MQSB=1;BQB=1;MQ0F=0;ICB=1;HOB=0.5;AC=1;AN=2;DP4=0,1,1,4;MQ=57	GT:PL	0/1:82,0,19
ChrI	4821949	.	GCCCCCCCCCC	GCCCCCCCCCCC	27.4428	.	INDEL;IDV=32;IMF=0.888889;DP=36;VDB=0.212092;SGB=-0.693054;MQSB=1;MQ0F=0;AC=2;AN=2;DP4=5,3,14,14;MQ=60	GT:PL	1/1:55,19,0
ChrI	4879210	.	AGGGGGGGG	AGGGGGGGGG	23.6663	.	INDEL;IDV=27;IMF=0.9;DP=30;VDB=0.456082;SGB=-0.692831;MQSB=1;MQ0F=0;AC=2;AN=2;DP4=2,4,19,5;MQ=60	GT:PL	1/1:51,20,0
ChrI	4906702	.	CC	CCAGAGCCGGCCGGGGCCGGC	222	.	INDEL;IDV=1;IMF=0.0454545;DP=22;VDB=0.422935;SGB=-0.651104;MQSB=0.334321;MQ0F=0;ICB=1;HOB=0.5;AC=1;AN=2;DP4=11,3,4,4;MQ=53	GT:PL	0/1:255,0,250
ChrI	4906704	.	GGGGCCGGCCGGGGCCGGCCGGGCCGG	GGGGCCGGCCGGGGCCGGCCGGGCCGGCCGGGGCCGGCCGGGCCGG	221	.	INDEL;IDV=8;IMF=0.363636;DP=22;VDB=0.360515;SGB=-0.686358;MQSB=0.334321;MQ0F=0;ICB=1;HOB=0.5;AC=1;AN=2;DP4=8,0,7,7;MQ=53	GT:PL	0/1:255,0,103
ChrI	4906727	.	CCGG	CCGGCCGGGGCCGGCCGGGGCGG	222	.	INDEL;IDV=1;IMF=0.04;DP=25;VDB=0.621029;SGB=-0.662043;MQSB=0.444281;MQ0F=0;ICB=1;HOB=0.5;AC=1;AN=2;DP4=12,4,4,5;MQ=54	GT:PL	0/1:255,0,180
ChrI	4933839	.	AACCC	A	51	.	INDEL;IDV=1;IMF=0.04;DP=25;VDB=0.126097;SGB=-0.590765;MQSB=1;MQ0F=0;ICB=1;HOB=0.5;AC=1;AN=2;DP4=17,3,0,5;MQ=60	GT:PL	0/1:86,0,255
ChrI	4961050	.	A	C	76	.	DP=28;VDB=0.0201525;SGB=-0.636426;RPB=0.30295;MQB=0.966012;MQSB=0.966012;BQB=0.834543;MQ0F=0;ICB=1;HOB=0.5;AC=1;AN=2;DP4=0,7,7,0;MQ=60	GT:PL	0/1:109,0,113
ChrI	4996904	.	G	A	34.2204	.	DP=35;VDB=0.200927;SGB=-0.616816;RPB=0.721742;MQB=0.825582;MQSB=0.954405;BQB=0.145033;MQ0F=0;ICB=1;HOB=0.5;AC=1;AN=2;DP4=14,9,0,6;MQ=59	GT:PL	0/1:69,0,255
ChrI	5006489	.	TACCC	TC	27.7906	.	INDEL;IDV=3;IMF=0.115385;DP=26;VDB=0.165165;SGB=-0.670168;MQSB=1;MQ0F=0;ICB=1;HOB=0.5;AC=1;AN=2;DP4=7,9,0,10;MQ=60	GT:PL	0/1:61,0,240
ChrI	5054022	.	A	G	32.7105	.	DP=27;VDB=0.00635409;SGB=-0.590765;RPB=0.984335;MQB=0.86753;MQSB=0.982013;BQB=0.997477;MQ0F=0.037037;ICB=1;HOB=0.5;AC=1;AN=2;DP4=6,13,1,4;MQ=30	GT:PL	0/1:67,0,255
ChrI	5054027	.	G	A	41.8855	.	DP=27;VDB=0.00635409;SGB=-0.590765;RPB=0.989946;MQB=0.86753;MQSB=0.959982;BQB=0.960385;MQ0F=0.037037;ICB=1;HOB=0.5;AC=1;AN=2;DP4=6,13,1,4;MQ=30	GT:PL	0/1:76,0,252
ChrI	5054031	.	T	C	60	.	DP=27;VDB=0.0020015;SGB=-0.616816;RPB=0.860708;MQB=0.901075;MQSB=0.962155;BQB=0.924742;MQ0F=0.037037;ICB=1;HOB=0.5;AC=1;AN=2;DP4=6,14,2,4;MQ=31	GT:PL	0/1:94,0,230
ChrI	5054034	.	G	A	24.5394	.	DP=26;VDB=0.00523773;SGB=-0.590765;RPB=0.994821;MQB=0.862697;MQSB=0.750688;BQB=0.990812;MQ0F=0.0384615;ICB=1;HOB=0.5;AC=1;AN=2;DP4=7,13,1,4;MQ=30	GT:PL	0/1:59,0,255
ChrI	5054047	.	T	A	175	.	DP=21;VDB=8.03604e-10;SGB=-0.688148;RPB=0.291043;MQB=0.999048;MQSB=0.687289;BQB=0.499431;MQ0F=0.047619;ICB=1;HOB=0.5;AC=1;AN=2;DP4=1,4,5,10;MQ=27	GT:PL	0/1:209,0,79
ChrI	5054049	.	T	C	26.9567	.	DP=21;VDB=0.00872848;SGB=-0.556411;RPB=0.955997;MQB=0.988813;MQSB=0.680712;BQB=0.940588;MQ0F=0.047619;ICB=1;HOB=0.5;AC=1;AN=2;DP4=5,10,1,3;MQ=27	GT:PL	0/1:61,0,212
ChrI	5054077	.	A	C	67	.	DP=5;VDB=0.00266814;SGB=-0.590765;MQSB=0;MQ0F=0;AC=2;AN=2;DP4=0,0,2,3;MQ=24	GT:PL	1/1:97,15,0
ChrI	5054086	.	C	T	79	.	DP=5;VDB=0.00266814;SGB=-0.590765;MQSB=0;MQ0F=0;AC=2;AN=2;DP4=0,0,2,3;MQ=24	GT:PL	1/1:109,15,0
ChrI	5054101	.	G	A	79	.	DP=5;VDB=0.00296109;SGB=-0.590765;MQSB=0;MQ0F=0;AC=2;AN=2;DP4=0,0,2,3;MQ=24	GT:PL	1/1:109,15,0
ChrI	5054106	.	A	G	89	.	DP=6;VDB=0.00758032;SGB=-0.616816;MQSB=0.28717;MQ0F=0;AC=2;AN=2;DP4=0,0,3,3;MQ=28	GT:PL	1/1:119,18,0
ChrI	5054110	.	C	T	100	.	DP=6;VDB=0.00758032;SGB=-0.616816;MQSB=0.28717;MQ0F=0;AC=2;AN=2;DP4=0,0,3,3;MQ=28	GT:PL	1/1:130,18,0
ChrI	5162174	.	T	C	225	.	DP=25;VDB=0.582434;SGB=-0.692831;MQSB=1;MQ0F=0;AC=2;AN=2;DP4=0,0,10,14;MQ=60	GT:PL	1/1:255,72,0
ChrI	5232054	.	C	T	225	.	DP=33;VDB=0.928649;SGB=-0.693021;MQSB=1;MQ0F=0;AC=2;AN=2;DP4=0,0,21,6;MQ=60	GT:PL	1/1:255,81,0
ChrI	5282012	.	AGGGGGGGGGG	AGGGGGGGGG	46.7166	.	INDEL;IDV=27;IMF=0.84375;DP=32;VDB=0.976188;SGB=-0.692976;MQSB=1;MQ0F=0;AC=2;AN=2;DP4=1,5,9,17;MQ=60	GT:PL	1/1:74,34,0
ChrI	5370641	.	TAAAAAAA	TAAAAAA	106	.	INDEL;IDV=36;IMF=1;DP=36;VDB=0.116926;SGB=-0.693132;MQSB=1;MQ0F=0;AC=2;AN=2;DP4=0,2,14,20;MQ=60	GT:PL	1/1:133,78,0
ChrI	5560516	.	T	A	225	.	DP=20;VDB=0.926411;SGB=-0.689466;MQSB=1;MQ0F=0;AC=2;AN=2;DP4=0,0,9,7;MQ=60	GT:PL	1/1:255,48,0
ChrI	5697731	.	A	G	55	.	DP=36;VDB=0.302039;SGB=-0.616816;RPB=0.0113313;MQB=1;MQSB=1;BQB=0.00358979;MQ0F=0;ICB=1;HOB=0.5;AC=1;AN=2;DP4=19,7,2,4;MQ=60	GT:PL	0/1:90,0,255
ChrI	5790839	.	A	T	225	.	DP=28;VDB=0.662884;SGB=-0.692976;MQSB=1;MQ0F=0;AC=2;AN=2;DP4=0,0,17,9;MQ=60	GT:PL	1/1:255,78,0
ChrI	5823560	.	G	T	29.3301	.	DP=28;VDB=0.01209;SGB=-0.590765;RPB=0.715978;MQB=1;MQSB=1;BQB=0.364027;MQ0F=0;ICB=1;HOB=0.5;AC=1;AN=2;DP4=2,17,5,0;MQ=60	GT:PL	0/1:64,0,241
ChrI	5848795	.	T	C	225	.	DP=31;VDB=0.739824;SGB=-0.693054;MQSB=1;MQ0F=0;AC=2;AN=2;DP4=0,0,11,17;MQ=60	GT:PL	1/1:255,84,0
ChrI	6058938	.	GCCCCCCCCCCCC	GCCCCCCCCCC	64	.	INDEL;IDV=29;IMF=0.90625;DP=32;VDB=0.780226;SGB=-0.693021;MQSB=1;MQ0F=0;AC=2;AN=2;DP4=2,3,6,21;MQ=60	GT:PL	1/1:91,5,0
ChrI	6290222	.	AGGGGGGGGGGG	AGGGGGGGGGG	22.8108	.	INDEL;IDV=24;IMF=0.857143;DP=28;VDB=0.104089;SGB=-0.692831;MQSB=1;MQ0F=0;AC=2;AN=2;DP4=3,1,15,9;MQ=60	GT:PL	1/1:50,36,0
ChrI	6381553	.	C	G	26.0482	.	DP=35;VDB=0.121629;SGB=-0.511536;RPB=0.184878;MQB=1;MQSB=1;BQB=0.0194969;MQ0F=0;ICB=1;HOB=0.5;AC=1;AN=2;DP4=15,13,2,1;MQ=60	GT:PL	0/1:62,0,255
ChrI	6386136	.	C	T	225	.	DP=34;VDB=0.289255;SGB=-0.69312;MQSB=1;MQ0F=0;AC=2;AN=2;DP4=0,0,19,13;MQ=60	GT:PL	1/1:255,96,0
ChrI	6489807	.	A	T	225	.	DP=37;VDB=0.307495;SGB=-0.693136;MQSB=1;MQ0F=0;AC=2;AN=2;DP4=0,0,20,15;MQ=60	GT:PL	1/1:255,105,0
ChrI	6550795	.	C	T	225	.	DP=20;VDB=0.0528463;SGB=-0.692067;MQSB=0.850154;MQ0F=0;AC=2;AN=2;DP4=0,0,11,9;MQ=46	GT:PL	1/1:255,60,0
ChrI	6716611	.	CAGAGAGAGAGAGAGAGAGAGAGAGAGAGAGAGAGAG	CAGAGAGAGAGAGAGAGAGAGAGAGAGAGAGAGAG	49.7886	.	INDEL;IDV=6;IMF=0.171429;DP=35;VDB=0.876971;SGB=-0.636426;MQSB=1;MQ0F=0;ICB=1;HOB=0.5;AC=1;AN=2;DP4=14,14,4,3;MQ=60	GT:PL	0/1:85,0,255
ChrI	6777374	.	C	T	225	.	DP=22;VDB=0.802864;SGB=-0.692562;MQSB=1;MQ0F=0;AC=2;AN=2;DP4=0,0,8,14;MQ=60	GT:PL	1/1:255,66,0
ChrI	6788008	.	G	T	20.0101	.	DP=25;VDB=0.446842;SGB=-0.556411;RPB=0.966484;MQB=1;MQSB=1;BQB=0.264034;MQ0F=0;ICB=1;HOB=0.5;AC=1;AN=2;DP4=6,5,4,0;MQ=59	GT:PL	0/1:54,0,232
ChrI	6948036	.	ACACC	ACACCACC	31.6251	.	INDEL;IDV=2;IMF=0.0465116;DP=43;VDB=0.97829;SGB=-0.670168;MQSB=0.932939;MQ0F=0;ICB=1;HOB=0.5;AC=1;AN=2;DP4=20,13,6,4;MQ=41	GT:PL	0/1:66,0,255
ChrI	6948038	.	ACCCCCCCCCC	ACCCCCCCCCCCCC	112	.	INDEL;IDV=23;IMF=0.534884;DP=43;VDB=0.984294;SGB=-0.692562;MQSB=0.999684;MQ0F=0;ICB=1;HOB=0.5;AC=1;AN=2;DP4=10,11,17,5;MQ=41	GT:PL	0/1:145,0,55
ChrI	7057094	.	TGCCC	TC	36.0808	.	INDEL;IDV=4;IMF=0.129032;DP=31;VDB=0.0319801;SGB=-0.662043;MQSB=1;MQ0F=0;ICB=1;HOB=0.5;AC=1;AN=2;DP4=14,8,0,9;MQ=60	GT:PL	0/1:71,0,255
ChrI	7123222	.	G	T	225	.	DP=50;VDB=0.739892;SGB=-0.693146;MQSB=1;MQ0F=0;AC=2;AN=2;DP4=0,0,21,23;MQ=60	GT:PL	1/1:255,132,0
ChrI	7160873	.	AGGGGGGGGGG	AGGGGGGGGG	36.597	.	INDEL;IDV=28;IMF=0.848485;DP=33;VDB=0.831186;SGB=-0.692976;MQSB=1;MQ0F=0;AC=2;AN=2;DP4=1,6,13,13;MQ=60	GT:PL	1/1:64,27,0
ChrI	7243997	.	CGAGAGAGAGAGAGAGA	CGAGAGAGAGAGAGA	47.3521	.	INDEL;IDV=5;IMF=0.128205;DP=39;VDB=0.697475;SGB=-0.590765;MQSB=1;MQ0F=0;ICB=1;HOB=0.5;AC=1;AN=2;DP4=15,19,3,2;MQ=60	GT:PL	0/1:84,0,255
ChrI	7267823	.	A	C	225	.	DP=36;VDB=0.90816;SGB=-0.693136;MQSB=1;MQ0F=0;AC=2;AN=2;DP4=0,0,21,14;MQ=60	GT:PL	1/1:255,105,0
ChrI	7288462	.	T	C	20.1727	.	DP=25;VDB=0.403223;SGB=-0.556411;RPB=0.882497;MQB=1;MQSB=1;BQB=0.135335;MQ0F=0;ICB=1;HOB=0.5;AC=1;AN=2;DP4=2,13,4,0;MQ=60	GT:PL	0/1:55,0,244
ChrI	7303189	.	C	A	32.8854	.	DP=19;VDB=0.0846253;SGB=-0.556411;RPB=0.264034;MQB=0.77274;MQSB=0.923077;BQB=0.501405;MQ0F=0;ICB=1;HOB=0.5;AC=1;AN=2;DP4=2,9,0,4;MQ=58	GT:PL	0/1:67,0,234
ChrI	7303531	.	T	C	31.2837	.	DP=13;VDB=0.431015;SGB=-0.511536;RPB=0.810265;MQB=0.810265;MQSB=0.4;BQB=0.810265;MQ0F=0;ICB=1;HOB=0.5;AC=1;AN=2;DP4=3,1,2,1;MQ=36	GT:PL	0/1:64,0,91
ChrI	7403178	.	AGGGGGGGGGGGG	AGGGGGGGGGG	51	.	INDEL;IDV=17;IMF=0.73913;DP=23;VDB=0.117151;SGB=-0.690438;MQSB=1;MQ0F=0;ICB=1;HOB=0.5;AC=1;AN=2;DP4=1,5,9,8;MQ=60	GT:PL	0/1:83,0,9
ChrI	7428482	.	A	G	124	.	DP=6;VDB=0.348672;SGB=-0.616816;MQ0F=0;AC=2;AN=2;DP4=0,0,6,0;MQ=60	GT:PL	1/1:154,18,0
ChrI	7451936	.	GTTATTATTATTATTATTATTATT	GTTATTATTATTATTATTATT	97	.	INDEL;IDV=5;IMF=0.16129;DP=31;VDB=0.999398;SGB=-0.590765;MQSB=1;MQ0F=0;ICB=1;HOB=0.5;AC=1;AN=2;DP4=11,15,1,4;MQ=60	GT:PL	0/1:132,0,255
ChrI	7547668	.	T	A	225	.	DP=42;VDB=0.478758;SGB=-0.693143;MQSB=1;MQ0F=0;AC=2;AN=2;DP4=0,0,12,26;MQ=60	GT:PL	1/1:255,114,0
ChrI	7560115	.	C	A	22.5813	.	DP=20;VDB=0.956543;SGB=-0.556411;RPB=0.732962;MQB=1;MQSB=1;BQB=0.213108;MQ0F=0;ICB=1;HOB=0.5;AC=1;AN=2;DP4=10,2,0,4;MQ=60	GT:PL	0/1:57,0,236
ChrI	7589285	.	G	A	225	.	DP=21;VDB=0.354413;SGB=-0.69168;MQSB=1;MQ0F=0;AC=2;AN=2;DP4=0,0,11,8;MQ=60	GT:PL	1/1:255,57,0
ChrI	7666666	.	T	A	24.164	.	DP=21;VDB=0.0395055;SGB=-0.556411;RPB=0.405555;MQB=0.997503;MQSB=0.140858;BQB=0.913931;MQ0F=0.333333;ICB=1;HOB=0.5;AC=1;AN=2;DP4=7,3,3,1;MQ=21	GT:PL	0/1:57,0,85
ChrI	7691397	.	T	C	64	.	DP=29;VDB=0.145712;SGB=-0.590765;RPB=0.419767;MQB=0.79079;MQSB=0.425907;BQB=1;MQ0F=0.103448;ICB=1;HOB=0.5;AC=1;AN=2;DP4=4,8,2,3;MQ=33	GT:PL	0/1:97,0,104
ChrI	7794843	.	G	A	35.0126	.	DP=28;VDB=0.37035;SGB=-0.590765;RPB=0.946915;MQB=1;MQSB=1;BQB=0.969784;MQ0F=0;ICB=1;HOB=0.5;AC=1;AN=2;DP4=13,3,0,5;MQ=60	GT:PL	0/1:69,0,233
ChrI	7940289	.	A	C	225	.	DP=24;VDB=0.175799;SGB=-0.692831;MQSB=0.137552;MQ0F=0;AC=2;AN=2;DP4=0,0,12,12;MQ=54	GT:PL	1/1:255,72,0
ChrI	7943493	.	T	C	22.6176	.	DP=31;VDB=0.0896691;SGB=-0.556411;RPB=0.0791437;MQB=0.470171;MQSB=0.264105;BQB=0.633483;MQ0F=0;ICB=1;HOB=0.5;AC=1;AN=2;DP4=7,16,3,1;MQ=46	GT:PL	0/1:58,0,255
ChrI	7972946	.	CCTCTCTCTCTCTCTC	CCTCTCTCTCTCTC	61	.	INDEL;IDV=5;IMF=0.172414;DP=29;VDB=0.171531;SGB=-0.590765;MQSB=1;MQ0F=0;ICB=1;HOB=0.5;AC=1;AN=2;DP4=12,12,3,2;MQ=60	GT:PL	0/1:97,0,255
ChrI	7975118	.	TTATATATATATATATATATAT	TTATATATATATATATATAT	54	.	INDEL;IDV=9;IMF=0.25;DP=36;VDB=0.617348;SGB=-0.662043;MQSB=1;MQ0F=0;ICB=1;HOB=0.5;AC=1;AN=2;DP4=8,19,5,4;MQ=60	GT:PL	0/1:89,0,255
ChrI	8068085	.	A	G	225	.	DP=27;VDB=0.756312;SGB=-0.692976;MQSB=1;MQ0F=0;AC=2;AN=2;DP4=0,0,7,19;MQ=60	GT:PL	1/1:255,78,0
ChrI	8150711	.	G	C	225	.	DP=25;VDB=0.738494;SGB=-0.692562;MQSB=1;MQ0F=0;AC=2;AN=2;DP4=0,0,11,11;MQ=60	GT:PL	1/1:255,66,0
ChrI	8214972	.	TTCTCTCTCTCTCTCT	TTCTCTCTCTCTCT	47.808	.	INDEL;IDV=4;IMF=0.153846;DP=26;VDB=0.795323;SGB=-0.556411;MQSB=1;MQ0F=0;ICB=1;HOB=0.5;AC=1;AN=2;DP4=8,14,2,2;MQ=60	GT:PL	0/1:83,0,255
ChrI	8235050	.	T	G	225	.	DP=40;VDB=0.444543;SGB=-0.693143;MQSB=1;MQ0F=0;AC=2;AN=2;DP4=0,0,19,19;MQ=60	GT:PL	1/1:255,114,0
ChrI	8484692	.	A	C	96	.	DP=27;VDB=0.0305454;SGB=-0.662043;RPB=0.975928;MQB=0.984526;MQSB=0.902552;BQB=1;MQ0F=0.0740741;ICB=1;HOB=0.5;AC=1;AN=2;DP4=7,2,4,5;MQ=32	GT:PL	0/1:129,0,101
ChrI	8491871	.	A	T	20.3983	.	DP=26;VDB=0.99493;SGB=-0.556411;RPB=1;MQB=0.960789;MQSB=0.301194;BQB=0.122151;MQ0F=0;ICB=1;HOB=0.5;AC=1;AN=2;DP4=5,5,1,3;MQ=44	GT:PL	0/1:54,0,179
ChrI	8492095	.	A	C	31.0483	.	DP=20;VDB=0.269684;SGB=-0.590765;RPB=0.99778;MQB=0.867428;MQSB=0.0467706;BQB=0.83527;MQ0F=0.2;ICB=1;HOB=0.5;AC=1;AN=2;DP4=3,6,1,4;MQ=25	GT:PL	0/1:64,0,109
ChrI	8495657	.	C	T	64	.	DP=13;VDB=0.965037;SGB=-0.511536;RPB=0.733186;MQB=0.733186;MQSB=0.761877;BQB=0.458241;MQ0F=0.0769231;ICB=1;HOB=0.5;AC=1;AN=2;DP4=4,3,1,2;MQ=40	GT:PL	0/1:97,0,97
ChrI	8503273	.	A	G	20.3323	.	DP=24;VDB=0.48;SGB=-0.453602;RPB=0.5;MQB=0.208333;MQSB=0.00571605;BQB=0.416667;MQ0F=0.208333;ICB=1;HOB=0.5;AC=1;AN=2;DP4=5,7,2,0;MQ=19	GT:PL	0/1:53,0,51
ChrI	8509558	.	AGG	AG	30.4183	.	INDEL;IDV=3;IMF=1;DP=3;VDB=0.0618664;SGB=-0.511536;MQSB=1;MQ0F=0.333333;AC=2;AN=2;DP4=0,0,1,2;MQ=26	GT:PL	1/1:60,9,0
ChrI	8509695	.	GTTT	GTT	37.4152	.	INDEL;IDV=4;IMF=1;DP=4;VDB=0.879194;SGB=-0.556411;MQSB=1;MQ0F=0.25;AC=2;AN=2;DP4=0,0,3,1;MQ=19	GT:PL	1/1:67,12,0
ChrI	8578883	.	C	T	52	.	DP=43;VDB=0.00929492;SGB=-0.636426;RPB=0.20374;MQB=0.829433;MQSB=0.962814;BQB=0.131823;MQ0F=0.0232558;ICB=1;HOB=0.5;AC=1;AN=2;DP4=15,7,4,3;MQ=45	GT:PL	0/1:86,0,255
ChrI	8578895	.	A	T	85	.	DP=37;VDB=0.298692;SGB=-0.636426;RPB=0.388788;MQB=0.760398;MQSB=0.997773;BQB=0.427282;MQ0F=0.027027;ICB=1;HOB=0.5;AC=1;AN=2;DP4=10,5,3,4;MQ=45	GT:PL	0/1:118,0,231
ChrI	8578898	.	A	G	45.1686	.	DP=34;VDB=0.0156816;SGB=-0.590765;RPB=0.00391289;MQB=0.821668;MQSB=0.991342;BQB=0.939743;MQ0F=0.0294118;ICB=1;HOB=0.5;AC=1;AN=2;DP4=10,7,2,3;MQ=36	GT:PL	0/1:79,0,247
ChrI	8580160	.	T	C	40.3848	.	DP=16;VDB=0.878339;SGB=-0.616816;RPB=0.742931;MQB=0.950952;MQSB=0.475476;BQB=0.8618;MQ0F=0.125;ICB=1;HOB=0.5;AC=1;AN=2;DP4=2,3,3,3;MQ=22	GT:PL	0/1:73,0,66
ChrI	8637552	.	GAGAGGAGA	G	56	.	INDEL;IDV=1;IMF=0.0454545;DP=22;VDB=2.97393e-05;SGB=-0.662043;MQSB=0.425;MQ0F=0.0454545;ICB=1;HOB=0.5;AC=1;AN=2;DP4=2,11,0,9;MQ=34	GT:PL	0/1:89,0,42
ChrI	8637570	.	A	G	57	.	DP=13;VDB=0.00126845;SGB=-0.651104;RPB=0.5;MQB=1;BQB=0;MQ0F=0;ICB=1;HOB=0.5;AC=1;AN=2;DP4=0,2,0,8;MQ=33	GT:PL	0/1:91,0,30
ChrI	8637578	.	A	G	44.4146	.	DP=6;VDB=0.0104213;SGB=-0.590765;MQ0F=0;AC=2;AN=2;DP4=0,0,0,5;MQ=37	GT:PL	1/1:74,15,0
ChrI	8637579	.	G	A	42.4147	.	DP=6;VDB=0.00923447;SGB=-0.590765;MQ0F=0;AC=2;AN=2;DP4=0,0,0,5;MQ=37	GT:PL	1/1:72,15,0
ChrI	8637590	.	T	G	48.4146	.	DP=4;VDB=0.0162466;SGB=-0.556411;MQ0F=0;AC=2;AN=2;DP4=0,0,0,4;MQ=32	GT:PL	1/1:78,12,0
ChrI	8638005	.	G	A	26.0986	.	DP=12;VDB=0.325692;SGB=-0.556411;RPB=0.25;MQB=0;MQSB=0.75;BQB=0.375;MQ0F=0;ICB=1;HOB=0.5;AC=1;AN=2;DP4=2,0,2,2;MQ=28	GT:PL	0/1:59,0,25
ChrI	8638025	.	AGAGAGAGCGGAGAG	AGAGAG	65	.	INDEL;IDV=1;IMF=0.0625;DP=16;VDB=0.60711;SGB=-0.616816;MQSB=0.697005;MQ0F=0.0625;ICB=1;HOB=0.5;AC=1;AN=2;DP4=5,5,6,0;MQ=31	GT:PL	0/1:98,0,79
ChrI	8638029	.	AGAGCG	AG	46.3663	.	INDEL;IDV=11;IMF=0.611111;DP=18;VDB=0.852016;SGB=-0.616816;MQSB=0.325365;MQ0F=0.111111;ICB=1;HOB=0.5;AC=1;AN=2;DP4=6,6,6,0;MQ=31	GT:PL	0/1:79,0,56
ChrI	8649973	.	A	T	25.1934	.	DP=22;VDB=0.519801;SGB=-0.511536;RPB=0.289361;MQB=0.67781;MQSB=0.91051;BQB=0.851535;MQ0F=0;ICB=1;HOB=0.5;AC=1;AN=2;DP4=5,9,3,0;MQ=57	GT:PL	0/1:60,0,255
ChrI	8735178	.	T	A	225	.	DP=39;VDB=0.761407;SGB=-0.693139;MQSB=1;MQ0F=0;AC=2;AN=2;DP4=0,0,19,17;MQ=60	GT:PL	1/1:255,108,0
ChrI	8735182	.	A	T	225	.	DP=37;VDB=0.768052;SGB=-0.693139;MQSB=1;MQ0F=0;AC=2;AN=2;DP4=0,0,19,17;MQ=60	GT:PL	1/1:255,108,0
ChrI	8736701	.	T	G	27.8311	.	DP=28;VDB=0.997644;SGB=-0.616816;RPB=0.894839;MQB=0.431591;MQSB=0.463395;BQB=0.569783;MQ0F=0;ICB=1;HOB=0.5;AC=1;AN=2;DP4=7,2,4,2;MQ=32	GT:PL	0/1:61,0,135
ChrI	8736841	.	T	C	53	.	DP=33;VDB=0.727293;SGB=-0.636426;RPB=0.751133;MQB=0.363692;MQSB=0.509932;BQB=0.0710275;MQ0F=0;ICB=1;HOB=0.5;AC=1;AN=2;DP4=11,7,5,2;MQ=51	GT:PL	0/1:87,0,255
ChrI	8740320	.	AGGGGGGGGGGG	AGGGGGGGGGGGGGG	49.3744	.	INDEL;IDV=14;IMF=0.56;DP=25;VDB=0.918223;SGB=-0.683931;MQSB=0.73913;MQ0F=0;ICB=1;HOB=0.5;AC=1;AN=2;DP4=10,2,13,0;MQ=46	GT:PL	0/1:82,0,69
ChrI	8814183	.	TTCTCTCTCTCTCTCTCTCT	TTCTCTCTCTCTCTCTCT	20.4967	.	INDEL;IDV=3;IMF=0.130435;DP=23;VDB=0.828233;SGB=-0.511536;MQSB=1;MQ0F=0;ICB=1;HOB=0.5;AC=1;AN=2;DP4=13,7,1,2;MQ=60	GT:PL	0/1:57,0,255
ChrI	8820495	.	CCTCTCTCTCTCT	CCTCTCTCTCT	220	.	INDEL;IDV=23;IMF=0.793103;DP=29;VDB=0.988372;SGB=-0.692717;MQSB=1;MQ0F=0;ICB=1;HOB=0.5;AC=1;AN=2;DP4=2,4,15,8;MQ=60	GT:PL	0/1:255,0,132
ChrI	8823008	.	TGAGAGAGAGAGAGAGAGAGAGAG	TGAGAGAGAGAGAGAGAGAGAG	57	.	INDEL;IDV=7;IMF=0.233333;DP=30;VDB=0.102374;SGB=-0.636426;MQSB=1;MQ0F=0;ICB=1;HOB=0.5;AC=1;AN=2;DP4=9,14,4,3;MQ=60	GT:PL	0/1:92,0,255
ChrI	8839536	.	CCTCTCTCTCTCT	CCTCTCTCTCT	27.6849	.	INDEL;IDV=5;IMF=0.142857;DP=35;VDB=0.986953;SGB=-0.590765;MQSB=1;MQ0F=0;ICB=1;HOB=0.5;AC=1;AN=2;DP4=21,9,5,0;MQ=60	GT:PL	0/1:64,0,255
ChrI	8874333	.	ACACCC	ACC	57	.	INDEL;IDV=6;IMF=0.181818;DP=33;VDB=0.368407;SGB=-0.636426;MQSB=0.688182;MQ0F=0;ICB=1;HOB=0.5;AC=1;AN=2;DP4=17,9,0,7;MQ=58	GT:PL	0/1:91,0,255
ChrI	8899300	.	CCTCTCTCTCTCTCTCTCTCTC	CCTCTCTCTCTCTCTCTCTC	63	.	INDEL;IDV=5;IMF=0.2;DP=25;VDB=0.866444;SGB=-0.590765;MQSB=1;MQ0F=0;ICB=1;HOB=0.5;AC=1;AN=2;DP4=6,14,1,4;MQ=60	GT:PL	0/1:98,0,255
ChrI	8949056	.	CTATATATATATATATATAT	CTATATATATATATATATATAT	33.0253	.	INDEL;IDV=3;IMF=0.1;DP=30;VDB=0.75939;SGB=-0.511536;MQSB=1;MQ0F=0;ICB=1;HOB=0.5;AC=1;AN=2;DP4=11,16,1,2;MQ=60	GT:PL	0/1:69,0,255
ChrI	8973484	.	A	G	40.8702	.	DP=27;VDB=0.036809;SGB=-0.616816;RPB=0.0844109;MQB=1;MQSB=1;BQB=0.490777;MQ0F=0;ICB=1;HOB=0.5;AC=1;AN=2;DP4=3,7,6,0;MQ=60	GT:PL	0/1:74,0,190
ChrI	8975084	.	G	T	225	.	DP=33;VDB=0.832687;SGB=-0.693079;MQSB=1;MQ0F=0;AC=2;AN=2;DP4=0,0,13,16;MQ=60	GT:PL	1/1:255,87,0
ChrI	9074332	.	A	G	41.2867	.	DP=18;VDB=0.421803;SGB=-0.556411;RPB=1;MQB=1;BQB=1;MQ0F=0;ICB=1;HOB=0.5;AC=1;AN=2;DP4=1,0,4,0;MQ=58	GT:PL	0/1:75,0,22
ChrI	9159905	.	AGGGGGGGGG	AGGGGGGGGGG	58	.	INDEL;IDV=28;IMF=0.875;DP=32;VDB=0.145802;SGB=-0.693021;MQSB=1;MQ0F=0;AC=2;AN=2;DP4=2,3,9,18;MQ=60	GT:PL	1/1:85,38,0
ChrI	9244359	.	T	C	36.84	.	DP=22;VDB=0.0149992;SGB=-0.556411;RPB=0.0110979;MQB=0.119833;MQSB=0.0833066;BQB=0.937845;MQ0F=0.0454545;ICB=1;HOB=0.5;AC=1;AN=2;DP4=5,12,0,4;MQ=43	GT:PL	0/1:71,0,255
ChrI	9281563	.	C	T	228	.	DP=23;VDB=0.583777;SGB=-0.692067;RPB=1;MQB=1;MQSB=1;BQB=1;MQ0F=0;AC=2;AN=2;DP4=1,0,13,7;MQ=60	GT:PL	1/1:255,3,0
ChrI	9337523	.	A	G	225	.	DP=39;VDB=0.790269;SGB=-0.693132;MQSB=1;MQ0F=0;AC=2;AN=2;DP4=0,0,10,24;MQ=60	GT:PL	1/1:255,102,0
ChrI	9421325	.	CTATATATATATATATATATATATATATATAT	CTATATATATATATATATATATATATATATATAT	24.7501	.	INDEL;IDV=5;IMF=0.192308;DP=26;VDB=0.998935;SGB=-0.590765;MQSB=1;MQ0F=0;ICB=1;HOB=0.5;AC=1;AN=2;DP4=11,10,3,2;MQ=60	GT:PL	0/1:60,0,255
ChrI	9445808	.	CGAGAGAGAGAGAGAGAGAGAGAG	CGAGAGAGAGAGAGAGAGAGAG	77	.	INDEL;IDV=7;IMF=0.212121;DP=33;VDB=0.047079;SGB=-0.636426;MQSB=1;MQ0F=0;ICB=1;HOB=0.5;AC=1;AN=2;DP4=16,10,3,4;MQ=60	GT:PL	0/1:112,0,255
ChrI	9527678	.	G	T	28.375	.	DP=16;VDB=0.807564;SGB=-0.511536;RPB=0.861511;MQB=0.861511;BQB=0.574341;MQ0F=0;ICB=1;HOB=0.5;AC=1;AN=2;DP4=0,3,0,3;MQ=40	GT:PL	0/1:61,0,76
ChrI	9527684	.	G	A	58	.	DP=17;VDB=0.0568882;SGB=-0.556411;MQ0F=0;AC=2;AN=2;DP4=0,0,0,4;MQ=40	GT:PL	1/1:88,12,0
ChrI	9544263	.	CGAGAGAGAGAGAGAGAGAGAGAGAGAGAGAGAGAGAGAGAG	CGAGAGAGAGAGAGAGAGAGAGAGAGAGAGAGAGAGAGAG	41.4703	.	INDEL;IDV=5;IMF=0.147059;DP=34;VDB=0.764201;SGB=-0.651104;MQSB=1;MQ0F=0;ICB=1;HOB=0.5;AC=1;AN=2;DP4=13,13,4,4;MQ=60	GT:PL	0/1:77,0,255
ChrI	9617442	.	A	T	72	.	DP=40;VDB=0.39697;SGB=-0.636426;RPB=0.195976;MQB=0.342519;MQSB=0.928603;BQB=0.163537;MQ0F=0;ICB=1;HOB=0.5;AC=1;AN=2;DP4=5,5,4,3;MQ=54	GT:PL	0/1:105,0,204
ChrI	9617450	.	A	T	86	.	DP=41;VDB=0.0412858;SGB=-0.662043;RPB=0.17984;MQB=0.17984;MQSB=0.965592;BQB=0.03464;MQ0F=0;ICB=1;HOB=0.5;AC=1;AN=2;DP4=1,6,6,3;MQ=48	GT:PL	0/1:119,0,148
ChrI	9617454	.	A	T	36.4207	.	DP=42;VDB=0.0320192;SGB=-0.556411;RPB=0.298197;MQB=0.266468;MQSB=0.925999;BQB=0.977751;MQ0F=0;ICB=1;HOB=0.5;AC=1;AN=2;DP4=5,5,2,2;MQ=49	GT:PL	0/1:70,0,201
ChrI	9625309	.	TAC	T	95	.	INDEL;IDV=7;IMF=0.21875;DP=32;VDB=0.884309;SGB=-0.670168;MQSB=1;MQ0F=0;ICB=1;HOB=0.5;AC=1;AN=2;DP4=15,7,0,10;MQ=60	GT:PL	0/1:128,0,255
ChrI	9645006	.	TCCCCCCCC	TCCCCCCC	64	.	INDEL;IDV=23;IMF=0.821429;DP=28;VDB=0.994918;SGB=-0.692717;MQSB=1;MQ0F=0;AC=2;AN=2;DP4=2,3,10,13;MQ=60	GT:PL	1/1:91,31,0
ChrI	9658561	.	AGGGGGGGGGGGGGGG	AGGGGGGGGGGGG	21.4864	.	INDEL;IDV=14;IMF=0.583333;DP=24;VDB=0.470689;SGB=-0.683931;MQSB=1;MQ0F=0;ICB=1;HOB=0.5;AC=1;AN=2;DP4=7,4,11,2;MQ=60	GT:PL	0/1:63,9,31
ChrI	9676739	.	T	A	225	.	DP=25;VDB=0.546582;SGB=-0.692914;MQSB=1;MQ0F=0;AC=2;AN=2;DP4=0,0,11,14;MQ=60	GT:PL	1/1:255,75,0
ChrI	9676742	.	T	C	225	.	DP=25;VDB=0.584918;SGB=-0.692717;MQSB=1;MQ0F=0;AC=2;AN=2;DP4=0,0,10,13;MQ=60	GT:PL	1/1:255,69,0
ChrI	9676743	.	T	A	225	.	DP=25;VDB=0.538306;SGB=-0.692831;MQSB=1;MQ0F=0;AC=2;AN=2;DP4=0,0,10,14;MQ=60	GT:PL	1/1:255,72,0
ChrI	9755624	.	TCCCCCCCCCC	TCCCCCCCCC	44.645	.	INDEL;IDV=35;IMF=0.833333;DP=42;VDB=0.0639517;SGB=-0.693132;MQSB=1;MQ0F=0;AC=2;AN=2;DP4=6,2,14,20;MQ=60	GT:PL	1/1:72,41,0
ChrI	9815087	.	A	T	228	.	DP=36;VDB=0.470209;SGB=-0.69312;RPB=1;MQB=1;MQSB=1;BQB=1;MQ0F=0;AC=2;AN=2;DP4=1,0,18,14;MQ=60	GT:PL	1/1:255,58,0
ChrI	9815468	.	A	T	225	.	DP=25;VDB=0.929668;SGB=-0.692717;MQSB=1;MQ0F=0;AC=2;AN=2;DP4=0,0,12,11;MQ=60	GT:PL	1/1:255,69,0
ChrI	9866456	.	AAGAGAGAGAGAGAGAGAGAGAGAGAGAGAGAGAGAGAGAGAGAGA	AAGAGAGAGAGAGAGAGAGAGAGAGAGAGAGAGAGAGAGAGA	83	.	INDEL;IDV=10;IMF=0.5;DP=20;VDB=0.933145;SGB=-0.651104;MQSB=0.931063;MQ0F=0;ICB=1;HOB=0.5;AC=1;AN=2;DP4=5,7,5,3;MQ=59	GT:PL	0/1:116,0,193
ChrI	10021998	.	AATATATATATATATATATATATATATATATATATAT	AATATATATATATATATATATATATATATATATATATAT	45.8686	.	INDEL;IDV=9;IMF=0.257143;DP=35;VDB=0.963108;SGB=-0.662043;MQSB=0.838223;MQ0F=0;ICB=1;HOB=0.5;AC=1;AN=2;DP4=12,14,5,4;MQ=58	GT:PL	0/1:81,0,255
ChrI	10044457	.	A	C	46.4878	.	DP=36;VDB=0.153613;SGB=-0.590765;RPB=0.870325;MQB=0.870325;MQSB=0.542747;BQB=0.978023;MQ0F=0;ICB=1;HOB=0.5;AC=1;AN=2;DP4=5,7,1,4;MQ=57	GT:PL	0/1:80,0,218
ChrI	10044460	.	T	C	26.7821	.	DP=36;VDB=0.648709;SGB=-0.590765;RPB=0.499431;MQB=0.909156;MQSB=0.651439;BQB=0.525288;MQ0F=0;ICB=1;HOB=0.5;AC=1;AN=2;DP4=7,8,1,4;MQ=57	GT:PL	0/1:61,0,254
ChrI	10046765	.	A	G	44.427	.	DP=65;VDB=0.0491808;SGB=-0.662043;RPB=0.186558;MQB=0.236649;MQSB=0.249352;BQB=0.0246232;MQ0F=0;ICB=1;HOB=0.5;AC=1;AN=2;DP4=12,5,1,8;MQ=55	GT:PL	0/1:78,0,255
ChrI	10047203	.	G	A	225	.	DP=30;VDB=0.0588822;SGB=-0.693021;MQSB=1;MQ0F=0;AC=2;AN=2;DP4=0,0,19,8;MQ=60	GT:PL	1/1:255,81,0
ChrI	10099366	.	T	G	34.4159	.	DP=23;VDB=0.27062;SGB=-0.556411;MQ0F=0;AC=2;AN=2;DP4=0,0,0,4;MQ=55	GT:PL	1/1:64,12,0
ChrI	10158355	.	GCACCC	GC	28.0774	.	INDEL;IDV=7;IMF=0.189189;DP=37;VDB=0.876838;SGB=-0.662043;MQSB=0.886654;MQ0F=0;ICB=1;HOB=0.5;AC=1;AN=2;DP4=20,8,1,8;MQ=58	GT:PL	0/1:60,0,212
ChrI	10180089	.	T	G	35.7676	.	DP=23;VDB=0.658104;SGB=-0.556411;RPB=0;MQB=1;MQSB=1;BQB=0.625;MQ0F=0;ICB=1;HOB=0.5;AC=1;AN=2;DP4=0,2,4,0;MQ=60	GT:PL	0/1:69,0,28
ChrI	10211979	.	G	T	220	.	DP=14;VDB=0.0672725;SGB=-0.676189;RPB=0.363636;MQB=1;MQSB=0.961166;BQB=0.818182;MQ0F=0;ICB=1;HOB=0.5;AC=1;AN=2;DP4=1,1,5,6;MQ=60	GT:PL	0/1:255,0,43
ChrI	10348056	.	TTCTCTCTCTCTCTCTCTCTCTCTCTCTCTCTCTCTCTCTCTCTCTCTCTCTCTCTCT	TTCTCTCTCTCTCTCTCTCTCTCTCTCTCTCTCTCTCTCTCTCTCTCTCT	23.3916	.	INDEL;IDV=3;IMF=0.2;DP=15;VDB=0.36186;SGB=-0.453602;MQSB=0.720273;MQ0F=0.0666667;ICB=1;HOB=0.5;AC=1;AN=2;DP4=7,6,1,1;MQ=54	GT:PL	0/1:58,0,248
ChrI	10352884	.	G	T	23.4169	.	DP=21;VDB=0.0257451;SGB=-0.556411;RPB=0.633328;MQB=0.758573;MQSB=0.951002;BQB=0.258001;MQ0F=0;ICB=1;HOB=0.5;AC=1;AN=2;DP4=7,7,4,0;MQ=59	GT:PL	0/1:58,0,255
ChrI	10418311	.	C	A	33.1041	.	DP=20;VDB=0.610267;SGB=-0.556411;RPB=0.800574;MQB=1;MQSB=1;BQB=0.955084;MQ0F=0;ICB=1;HOB=0.5;AC=1;AN=2;DP4=7,5,0,4;MQ=60	GT:PL	0/1:67,0,244
ChrI	10435850	.	CGAGAGAGAGAGAGAGAGAGAGAGAGAGAGAGAGAGAGAGAGAGAG	CGAGAGAGAGAGAGAGAGAGAGAGAGAGAGAGAGAGAGAGAGAG,CGAGAGAGAGAGAGAGAGAGAGAGAGAGAGAGAGAGAGAGAG	195	.	INDEL;IDV=25;IMF=0.641026;DP=39;VDB=0.142959;SGB=-0.693079;MQSB=1;MQ0F=0;AC=1,1;AN=2;DP4=6,4,17,12;MQ=59	GT:PL	1/2:255,43,215,75,0,253
ChrI	10454900	.	A	G	22.5331	.	DP=30;VDB=0.831298;SGB=-0.616816;RPB=0.961543;MQB=0.203162;MQSB=0.203162;BQB=0.00780061;MQ0F=0;ICB=1;HOB=0.5;AC=1;AN=2;DP4=17,0,0,6;MQ=57	GT:PL	0/1:57,0,183
ChrI	10501226	.	T	C	24.3655	.	DP=31;VDB=0.125187;SGB=-0.616816;RPB=0.0779948;MQB=0.833024;MQSB=0.90252;BQB=0.0258259;MQ0F=0;ICB=1;HOB=0.5;AC=1;AN=2;DP4=3,16,6,0;MQ=59	GT:PL	0/1:59,0,255
ChrI	10511420	.	C	T	21.6139	.	DP=14;VDB=0.02;SGB=-0.453602;RPB=0.333333;MQB=0;MQSB=1;BQB=0.583333;MQ0F=0;ICB=1;HOB=0.5;AC=1;AN=2;DP4=0,6,1,1;MQ=55	GT:PL	0/1:55,0,112
ChrI	10511435	.	T	G	29.7252	.	DP=12;VDB=0.02;SGB=-0.453602;RPB=0;MQB=0;MQSB=0.248092;BQB=0;MQ0F=0;ICB=1;HOB=0.5;AC=1;AN=2;DP4=2,4,2,0;MQ=55	GT:PL	0/1:63,0,154
ChrI	10568891	.	A	G	22.1661	.	DP=22;VDB=0.66971;SGB=-0.556411;RPB=0.375;MQB=0.75;MQSB=1;BQB=0.5;MQ0F=0;ICB=1;HOB=0.5;AC=1;AN=2;DP4=2,0,3,1;MQ=52	GT:PL	0/1:55,0,28
ChrI	10571784	.	T	G	24.8126	.	DP=32;VDB=0.644504;SGB=-0.590765;RPB=0.978023;MQB=0.965874;MQSB=0.965874;BQB=0.0356245;MQ0F=0;ICB=1;HOB=0.5;AC=1;AN=2;DP4=11,1,1,4;MQ=59	GT:PL	0/1:59,0,193
ChrI	10599987	.	A	T	31.5097	.	DP=35;VDB=0.0221621;SGB=-0.511536;RPB=0.298294;MQB=0.994638;MQSB=0.972375;BQB=0.0263995;MQ0F=0;ICB=1;HOB=0.5;AC=1;AN=2;DP4=16,11,3,0;MQ=58	GT:PL	0/1:67,0,255
ChrI	10608654	.	CCTCTCTCTCTCTCTCTCTCT	CCTCTCTCTCTCTCTCTCT	103	.	INDEL;IDV=9;IMF=0.310345;DP=29;VDB=0.521998;SGB=-0.651104;MQSB=1;MQ0F=0;ICB=1;HOB=0.5;AC=1;AN=2;DP4=7,14,2,6;MQ=60	GT:PL	0/1:137,0,255
ChrI	10614941	.	AAGAGAGAGAGAGAGAGAGAGAGAGAGAGAGAGAGA	AAGAGAGAGAGAGAGAGAGAGAGAGAGAGAGAGA	58	.	INDEL;IDV=5;IMF=0.142857;DP=35;VDB=0.865227;SGB=-0.616816;MQSB=1;MQ0F=0;ICB=1;HOB=0.5;AC=1;AN=2;DP4=10,19,3,3;MQ=60	GT:PL	0/1:93,0,255
ChrI	10620088	.	TGAGAGAGAGAGAGAGAGAGAGAG	TGAGAGAGAGAGAGAGAGAG	39.6848	.	INDEL;IDV=5;IMF=0.178571;DP=28;VDB=0.137911;SGB=-0.616816;MQSB=1;MQ0F=0;ICB=1;HOB=0.5;AC=1;AN=2;DP4=6,16,1,5;MQ=60	GT:PL	0/1:75,0,255
ChrI	10646687	.	A	G	31.9729	.	DP=41;VDB=0.159034;SGB=-0.590765;RPB=0.758709;MQB=1;MQSB=1;BQB=0.986456;MQ0F=0;ICB=1;HOB=0.5;AC=1;AN=2;DP4=14,2,0,5;MQ=60	GT:PL	0/1:66,0,204
ChrI	10673336	.	TAGAGAGAGAGAGAGAGAGAGAGAGAGAGAGAGAGAGAGAGAGAGAGAGAGA	TAGAGAGAGAGAGAGAGAGAGAGAGAGAGAGAGAGAGAGAGAGAGAGAGA	74	.	INDEL;IDV=11;IMF=0.289474;DP=38;VDB=0.549533;SGB=-0.680642;MQSB=0.652071;MQ0F=0;ICB=1;HOB=0.5;AC=1;AN=2;DP4=14,12,7,5;MQ=58	GT:PL	0/1:107,0,237
ChrI	10676563	.	C	G	225	.	DP=28;VDB=0.433253;SGB=-0.692976;MQSB=1;MQ0F=0;AC=2;AN=2;DP4=0,0,10,16;MQ=60	GT:PL	1/1:255,78,0
ChrI	10678515	.	TTATATATATATATATATATATATATATAT	TTATATATATATATATATATATATATAT	67	.	INDEL;IDV=9;IMF=0.346154;DP=26;VDB=0.950267;SGB=-0.670168;MQSB=1;MQ0F=0;ICB=1;HOB=0.5;AC=1;AN=2;DP4=8,8,4,6;MQ=60	GT:PL	0/1:100,0,255
ChrI	10727081	.	T	C	35.4033	.	DP=42;VDB=0.0919121;SGB=-0.636426;RPB=0.0974428;MQB=0.935451;MQSB=0.3;BQB=0.13642;MQ0F=0.0714286;ICB=1;HOB=0.5;AC=1;AN=2;DP4=5,0,5,2;MQ=34	GT:PL	0/1:68,0,64
ChrI	10728391	.	CT	CCTT	21.3501	.	INDEL;IDV=3;IMF=0.375;DP=8;VDB=0.945084;SGB=-0.453602;MQSB=0.833333;MQ0F=0;ICB=1;HOB=0.5;AC=1;AN=2;DP4=2,4,0,2;MQ=52	GT:PL	0/1:54,0,24
ChrI	10743705	.	C	A	96	.	DP=26;VDB=0.00456383;SGB=-0.651104;RPB=0.0504055;MQB=0.151007;MQSB=0.151007;BQB=0.975611;MQ0F=0;ICB=1;HOB=0.5;AC=1;AN=2;DP4=0,18,8,0;MQ=48	GT:PL	0/1:129,0,185
ChrI	10743746	.	T	A	117	.	DP=24;VDB=0.0971011;SGB=-0.670168;RPB=0.0258784;MQB=0.986505;MQSB=0.986505;BQB=0.999457;MQ0F=0;ICB=1;HOB=0.5;AC=1;AN=2;DP4=0,12,10,0;MQ=48	GT:PL	0/1:150,0,165
ChrI	10743783	.	T	A	138	.	DP=22;VDB=0.295418;SGB=-0.680642;RPB=0.257165;MQB=0.314383;MQSB=0.314383;BQB=0.985816;MQ0F=0;ICB=1;HOB=0.5;AC=1;AN=2;DP4=0,7,12,0;MQ=45	GT:PL	0/1:171,0,127
ChrI	10744223	.	A	T	104	.	DP=19;VDB=0.00796861;SGB=-0.651104;RPB=0.0289435;MQB=0.161524;MQSB=0.211556;BQB=0.269146;MQ0F=0.0526316;ICB=1;HOB=0.5;AC=1;AN=2;DP4=3,4,8,0;MQ=41	GT:PL	0/1:137,0,199
ChrI	10744260	.	A	T	118	.	DP=20;VDB=0.305409;SGB=-0.662043;RPB=0.0750474;MQB=0.387989;MQSB=0.851779;BQB=1;MQ0F=0;ICB=1;HOB=0.5;AC=1;AN=2;DP4=2,5,9,0;MQ=47	GT:PL	0/1:151,0,203
ChrI	10744301	.	G	T	143	.	DP=23;VDB=0.967321;SGB=-0.690438;RPB=0.561277;MQB=0.773612;MQSB=0.398338;BQB=0.358173;MQ0F=0;ICB=1;HOB=0.5;AC=1;AN=2;DP4=1,3,17,0;MQ=47	GT:PL	0/1:177,0,101
ChrI	10744941	.	TACCC	TC	135	.	INDEL;IDV=9;IMF=0.264706;DP=34;VDB=0.04022;SGB=-0.680642;MQSB=0.297483;MQ0F=0;ICB=1;HOB=0.5;AC=1;AN=2;DP4=13,9,1,11;MQ=54	GT:PL	0/1:168,0,112
ChrI	10777964	.	GTCTCTCTCTCTCTCTCTCTCTCTCTCTCTCTCTCTCTCTCTCTCTCTCT	GTCTCTCTCTCTCTCTCTCTCTCTCTCTCTCTCTCTCTCTCTCTCTCTCTCT	111	.	INDEL;IDV=10;IMF=0.47619;DP=21;VDB=0.264162;SGB=-0.651104;MQSB=0.872525;MQ0F=0;ICB=1;HOB=0.5;AC=1;AN=2;DP4=5,8,2,6;MQ=59	GT:PL	0/1:144,0,245
ChrI	10784304	.	ACATCATCATCATCATCATCATCAT	ACATCATCATCATCATCATCAT	28.2612	.	INDEL;IDV=3;IMF=0.107143;DP=28;VDB=0.273205;SGB=-0.511536;MQSB=1;MQ0F=0;ICB=1;HOB=0.5;AC=1;AN=2;DP4=15,10,3,0;MQ=60	GT:PL	0/1:65,0,255
ChrI	10796011	.	TC	TCCC	116	.	INDEL;IDV=4;IMF=0.153846;DP=26;VDB=0.786081;SGB=-0.662043;MQSB=0.826565;MQ0F=0;ICB=1;HOB=0.5;AC=1;AN=2;DP4=13,4,1,8;MQ=58	GT:PL	0/1:149,0,70
ChrI	10809869	.	T	C	33.9127	.	DP=68;VDB=0.000411984;SGB=-0.616816;RPB=0.130731;MQB=0.993186;MQSB=0.700989;BQB=0.997333;MQ0F=0;ICB=1;HOB=0.5;AC=1;AN=2;DP4=35,10,3,3;MQ=55	GT:PL	0/1:70,0,255
ChrI	10809883	.	A	T	48.324	.	DP=73;VDB=2.07849e-07;SGB=-0.680642;RPB=0.866777;MQB=0.000173431;MQSB=0.567559;BQB=0.94476;MQ0F=0;ICB=1;HOB=0.5;AC=1;AN=2;DP4=24,13,12,0;MQ=54	GT:PL	0/1:83,0,255
ChrI	10817457	.	T	A	225	.	DP=44;VDB=0.39363;SGB=-0.693144;MQSB=1;MQ0F=0;AC=2;AN=2;DP4=0,0,21,18;MQ=60	GT:PL	1/1:255,117,0
ChrI	10975661	.	A	T	119	.	DP=53;VDB=0.0663863;SGB=-0.691153;RPB=0.0504491;MQB=5.08483e-06;MQSB=0.110655;BQB=0.986063;MQ0F=0.0377358;ICB=1;HOB=0.5;AC=1;AN=2;DP4=13,20,2,16;MQ=43	GT:PL	0/1:152,0,255
ChrI	10975696	.	C	T	127	.	DP=60;VDB=0.996474;SGB=-0.692067;RPB=0.690993;MQB=8.82697e-09;MQSB=0.000509007;BQB=0.943731;MQ0F=0;ICB=1;HOB=0.5;AC=1;AN=2;DP4=19,15,0,20;MQ=46	GT:PL	0/1:160,0,255
ChrI	10975754	.	AAGATA	AAGATAGATA	121	.	INDEL;IDV=19;IMF=0.358491;DP=53;VDB=0.00235727;SGB=-0.69168;MQSB=6.34212e-06;MQ0F=0.0377358;ICB=1;HOB=0.5;AC=1;AN=2;DP4=18,16,0,19;MQ=42	GT:PL	0/1:154,0,255
ChrI	10975755	.	AGAT	AGATCGAT	121	.	INDEL;IDV=1;IMF=0.0188679;DP=53;VDB=0.00167906;SGB=-0.69168;MQSB=6.34212e-06;MQ0F=0.0377358;ICB=1;HOB=0.5;AC=1;AN=2;DP4=18,16,0,19;MQ=42	GT:PL	0/1:154,0,255
ChrI	10975807	.	C	A	115	.	DP=54;VDB=8.41873e-07;SGB=-0.690438;RPB=0.00908136;MQB=5.99214e-06;MQSB=0.00044842;BQB=0.36644;MQ0F=0.0555556;ICB=1;HOB=0.5;AC=1;AN=2;DP4=20,10,0,17;MQ=45	GT:PL	0/1:148,0,255
ChrI	10976163	.	G	T	219	.	DP=27;VDB=0.537182;SGB=-0.692067;RPB=0.234102;MQB=0.740818;MQSB=0.970446;BQB=0.509156;MQ0F=0;ICB=1;HOB=0.5;AC=1;AN=2;DP4=1,3,7,13;MQ=57	GT:PL	0/1:255,0,32
ChrI	11047547	.	T	G	21.9814	.	DP=25;VDB=0.952698;SGB=-0.590765;RPB=0.242449;MQB=0.765017;MQSB=0.623736;BQB=0.876998;MQ0F=0;ICB=1;HOB=0.5;AC=1;AN=2;DP4=2,6,5,0;MQ=56	GT:PL	0/1:55,0,141
ChrI	11073214	.	TGGGGGGGGGGGGG	TGGGGGGGGGGG	61	.	INDEL;IDV=23;IMF=0.793103;DP=29;VDB=0.0147541;SGB=-0.692914;MQSB=1;MQ0F=0;AC=2;AN=2;DP4=1,3,15,10;MQ=60	GT:PL	1/1:100,31,12
ChrI	11084141	.	CCTC	CC	66	.	INDEL;IDV=2;IMF=0.0540541;DP=37;VDB=0.0343696;SGB=-0.688148;MQSB=0.771515;MQ0F=0;ICB=1;HOB=0.5;AC=1;AN=2;DP4=14,8,0,15;MQ=58	GT:PL	0/1:99,0,240
ChrI	11120183	.	A	T	70	.	DP=28;VDB=0.104078;SGB=-0.590765;RPB=1;MQB=1;MQSB=1;BQB=1;MQ0F=0;AC=2;AN=2;DP4=1,0,3,2;MQ=60	GT:PL	1/1:100,0,4
ChrI	11120188	.	A	G	32.532	.	DP=33;VDB=0.472095;SGB=-0.556411;RPB=0.236382;MQB=1;MQSB=0.982603;BQB=0.310905;MQ0F=0;ICB=1;HOB=0.5;AC=1;AN=2;DP4=4,4,2,2;MQ=60	GT:PL	0/1:66,0,182
ChrI	11128287	.	AGGGAGGGGAGGGG	AGGGAGGGGAGGGGGAGAGGGAGGGAGGGGAGGGGAGGGGAGGGGAGGGG	43.6292	.	INDEL;IDV=1;IMF=0.0526316;DP=19;VDB=0.00284595;SGB=-0.511536;MQSB=0.75484;MQ0F=0;ICB=1;HOB=0.5;AC=1;AN=2;DP4=12,4,3,0;MQ=56	GT:PL	0/1:78,0,255
ChrI	11242012	.	G	T	225	.	DP=21;VDB=0.936311;SGB=-0.692067;MQSB=1;MQ0F=0;AC=2;AN=2;DP4=0,0,15,5;MQ=60	GT:PL	1/1:255,60,0
ChrI	11244260	.	G	T	28.4288	.	DP=28;VDB=0.724679;SGB=-0.590765;RPB=0.982789;MQB=0.798516;MQSB=0.907354;BQB=0.201897;MQ0F=0;ICB=1;HOB=0.5;AC=1;AN=2;DP4=4,14,5,0;MQ=59	GT:PL	0/1:63,0,255
ChrI	11288308	.	A	G	31.1394	.	DP=15;VDB=0.0949329;SGB=-0.556411;RPB=0.89338;MQB=0.974597;MQSB=0.974597;BQB=0.649731;MQ0F=0;ICB=1;HOB=0.5;AC=1;AN=2;DP4=4,1,0,4;MQ=60	GT:PL	0/1:64,0,118
ChrI	11369328	.	TAAGAAGAAGAAGAAGAAG	TAAGAAGAAGAAGAAG	36.1631	.	INDEL;IDV=3;IMF=0.0967742;DP=31;VDB=0.964093;SGB=-0.511536;MQSB=1;MQ0F=0;ICB=1;HOB=0.5;AC=1;AN=2;DP4=17,11,1,2;MQ=60	GT:PL	0/1:73,0,255
ChrI	11371954	.	AAGAGAGAGAGAGAGAGAGA	AAGAGAGAGAGAGAGAGA	30.4644	.	INDEL;IDV=7;IMF=0.184211;DP=38;VDB=0.940683;SGB=-0.636426;MQSB=1;MQ0F=0;ICB=1;HOB=0.5;AC=1;AN=2;DP4=12,19,4,3;MQ=60	GT:PL	0/1:67,0,255
ChrI	11398753	.	TTCTCTCTCTCTCTCTCTCTCTCTCTCTCT	TTCTCTCTCTCTCTCTCTCTCTCTCTCTCTCT	20.1212	.	INDEL;IDV=6;IMF=0.157895;DP=38;VDB=0.998043;SGB=-0.616816;MQSB=1;MQ0F=0;ICB=1;HOB=0.5;AC=1;AN=2;DP4=22,10,1,5;MQ=60	GT:PL	0/1:56,0,255
ChrI	11483741	.	T	C	27.3725	.	DP=17;VDB=0.0138351;SGB=-0.556411;RPB=0.0312685;MQB=1;MQSB=0.95494;BQB=0.203896;MQ0F=0;ICB=1;HOB=0.5;AC=1;AN=2;DP4=1,7,4,0;MQ=60	GT:PL	0/1:61,0,189
ChrI	11530451	.	C	G	24.4299	.	DP=8;VDB=0.251321;SGB=-0.511536;MQ0F=0;AC=2;AN=2;DP4=0,0,3,0;MQ=55	GT:PL	1/1:54,9,0
ChrI	11582030	.	TACC	T	28.0226	.	INDEL;IDV=11;IMF=0.297297;DP=37;VDB=0.0194611;SGB=-0.662043;MQSB=1;MQ0F=0;ICB=1;HOB=0.5;AC=1;AN=2;DP4=19,9,0,9;MQ=60	GT:PL	0/1:63,0,255
ChrI	11587982	.	G	A	222	.	DP=68;VDB=0.0205696;SGB=-0.688148;RPB=0.319135;MQB=1;MQSB=1;BQB=0.700613;MQ0F=0;ICB=1;HOB=0.5;AC=1;AN=2;DP4=14,17,8,7;MQ=60	GT:PL	0/1:255,0,255
ChrI	11588027	.	A	C	113	.	DP=52;VDB=0.0144184;SGB=-0.662043;RPB=0.495017;MQB=1;MQSB=1;BQB=0.990025;MQ0F=0;ICB=1;HOB=0.5;AC=1;AN=2;DP4=19,9,7,2;MQ=60	GT:PL	0/1:147,0,255
ChrI	11588068	.	GCCCC	GCCC	69	.	INDEL;IDV=20;IMF=0.377358;DP=53;VDB=0.0391745;SGB=-0.69168;MQSB=0.984597;MQ0F=0;ICB=1;HOB=0.5;AC=1;AN=2;DP4=17,17,2,17;MQ=59	GT:PL	0/1:102,0,191
ChrI	11660780	.	ACTCTCTCTCTCTCTCTCTCTCTCT	ACTCTCTCTCTCTCTCTCTCTCT	63	.	INDEL;IDV=7;IMF=0.21875;DP=32;VDB=0.994573;SGB=-0.636426;MQSB=1;MQ0F=0;ICB=1;HOB=0.5;AC=1;AN=2;DP4=14,11,4,3;MQ=60	GT:PL	0/1:99,0,255
ChrI	11695518	.	C	G	225	.	DP=39;VDB=0.593637;SGB=-0.693144;MQSB=1;MQ0F=0;AC=2;AN=2;DP4=0,0,11,28;MQ=60	GT:PL	1/1:255,117,0
ChrI	11834580	.	G	A	225	.	DP=24;VDB=0.0979553;SGB=-0.692717;MQSB=1;MQ0F=0;AC=2;AN=2;DP4=0,0,8,15;MQ=60	GT:PL	1/1:255,69,0
ChrI	11869528	.	G	A	225	.	DP=32;VDB=0.365275;SGB=-0.693021;MQSB=1;MQ0F=0;AC=2;AN=2;DP4=0,0,17,10;MQ=60	GT:PL	1/1:255,81,0
ChrI	11996680	.	TTCTCTCTCTCTCTCTCTCTCTCT	TTCTCTCTCTCTCTCTCTCTCT	56	.	INDEL;IDV=7;IMF=0.162791;DP=43;VDB=0.963515;SGB=-0.636426;MQSB=0.975753;MQ0F=0;ICB=1;HOB=0.5;AC=1;AN=2;DP4=21,15,4,3;MQ=59	GT:PL	0/1:91,0,255
ChrI	12036628	.	A	C	225	.	DP=28;VDB=0.129568;SGB=-0.693021;MQSB=1;MQ0F=0;AC=2;AN=2;DP4=0,0,18,9;MQ=60	GT:PL	1/1:255,81,0
ChrI	12041536	.	GGGGGAGG	GGG	32.3468	.	INDEL;IDV=1;IMF=0.0625;DP=16;VDB=0.798994;SGB=-0.616816;MQSB=0.823561;MQ0F=0;ICB=1;HOB=0.5;AC=1;AN=2;DP4=5,5,6,0;MQ=58	GT:PL	0/1:65,0,51
ChrI	12041585	.	A	G	26.6945	.	DP=24;VDB=0.314313;SGB=-0.556411;RPB=0.152231;MQB=1;MQSB=1;BQB=0.213108;MQ0F=0;ICB=1;HOB=0.5;AC=1;AN=2;DP4=8,4,3,1;MQ=60	GT:PL	0/1:61,0,242
ChrI	12124971	.	TCACCC	TCCC	41.951	.	INDEL;IDV=8;IMF=0.333333;DP=24;VDB=0.780827;SGB=-0.636426;MQSB=0.989343;MQ0F=0;ICB=1;HOB=0.5;AC=1;AN=2;DP4=13,4,1,6;MQ=58	GT:PL	0/1:76,0,255
ChrI	12144504	.	G	T	228	.	DP=36;VDB=0.904119;SGB=-0.693136;RPB=1;MQB=1;MQSB=1;BQB=1;MQ0F=0;AC=2;AN=2;DP4=1,0,19,16;MQ=60	GT:PL	1/1:255,67,0
ChrI	12148728	.	CGAGAGAGAGAGAGAGAGAGAGAG	CGAGAGAGAGAGAGAGAGAGAG	69	.	INDEL;IDV=7;IMF=0.194444;DP=36;VDB=0.185337;SGB=-0.636426;MQSB=1;MQ0F=0;ICB=1;HOB=0.5;AC=1;AN=2;DP4=14,15,3,4;MQ=60	GT:PL	0/1:105,0,255
ChrI	12159078	.	G	T	225	.	DP=36;VDB=0.22825;SGB=-0.693127;MQSB=1;MQ0F=0;AC=2;AN=2;DP4=0,0,18,15;MQ=60	GT:PL	1/1:255,99,0
ChrI	12168527	.	CCCACC	CCC	71	.	INDEL;IDV=4;IMF=0.108108;DP=37;VDB=0.104157;SGB=-0.662043;MQSB=0.584591;MQ0F=0;ICB=1;HOB=0.5;AC=1;AN=2;DP4=20,8,0,9;MQ=57	GT:PL	0/1:104,0,236
ChrI	12177636	.	TGAGAGAGAGAGAGAGA	TGAGAGAGAGAGAGA	63	.	INDEL;IDV=7;IMF=0.152174;DP=46;VDB=0.563491;SGB=-0.616816;MQSB=1;MQ0F=0;ICB=1;HOB=0.5;AC=1;AN=2;DP4=20,20,3,3;MQ=60	GT:PL	0/1:99,0,255
ChrI	12184585	.	AAGAGAGAGAGAGAGAGAGAG	AAGAGAGAGAGAGAGAGAG	72	.	INDEL;IDV=6;IMF=0.193548;DP=31;VDB=0.653653;SGB=-0.616816;MQSB=1;MQ0F=0;ICB=1;HOB=0.5;AC=1;AN=2;DP4=11,14,3,3;MQ=60	GT:PL	0/1:107,0,255
ChrI	12202365	.	AACCCCCC	A	222	.	INDEL;IDV=1;IMF=0.0384615;DP=26;VDB=0.434043;SGB=-0.680642;MQSB=0.927041;MQ0F=0;ICB=1;HOB=0.5;AC=1;AN=2;DP4=7,7,8,4;MQ=59	GT:PL	0/1:255,0,252
ChrI	12202366	.	ACCCCCCCCCCCCCCCCCCCC	ACCCCCCCCCCCCC,ACCCCCCCCCCCC	195	.	INDEL;IDV=18;IMF=0.692308;DP=26;VDB=0.457854;SGB=-0.692067;MQSB=0.927041;MQ0F=0;AC=1,1;AN=2;DP4=3,3,12,8;MQ=59	GT:PL	1/2:255,90,188,100,0,203
ChrI	12202379	.	CCCCCCCCT	C	222	.	INDEL;IDV=1;IMF=0.030303;DP=33;VDB=0.900652;SGB=-0.689466;MQSB=0.959328;MQ0F=0;ICB=1;HOB=0.5;AC=1;AN=2;DP4=5,12,11,5;MQ=59	GT:PL	0/1:255,0,148
ChrI	12202380	.	CCCCCCCT	C	133	.	INDEL;IDV=1;IMF=0.030303;DP=33;VDB=0.888005;SGB=-0.680642;MQSB=0.959328;MQ0F=0;ICB=1;HOB=0.5;AC=1;AN=2;DP4=7,14,9,3;MQ=59	GT:PL	0/1:166,0,121
ChrI	12226172	.	T	C	225	.	DP=33;VDB=0.724149;SGB=-0.69312;MQSB=1;MQ0F=0;AC=2;AN=2;DP4=0,0,20,12;MQ=60	GT:PL	1/1:255,96,0
ChrI	12331638	.	T	C	53	.	DP=37;VDB=0.520678;SGB=-0.616816;RPB=0.996161;MQB=0.168995;MQSB=0.300192;BQB=1;MQ0F=0.027027;ICB=1;HOB=0.5;AC=1;AN=2;DP4=5,8,4,2;MQ=45	GT:PL	0/1:87,0,250
ChrI	12333305	.	A	G	107	.	DP=49;VDB=0.309361;SGB=-0.670168;RPB=0.850455;MQB=0.0439006;MQSB=0.978411;BQB=0.99259;MQ0F=0.0204082;ICB=1;HOB=0.5;AC=1;AN=2;DP4=12,10,6,4;MQ=49	GT:PL	0/1:141,0,255
ChrI	12352610	.	GTATATATATATATATATAT	GTATATATATATATATATATAT	65	.	INDEL;IDV=5;IMF=0.238095;DP=21;VDB=0.344699;SGB=-0.590765;MQSB=0.95891;MQ0F=0;ICB=1;HOB=0.5;AC=1;AN=2;DP4=11,5,2,3;MQ=59	GT:PL	0/1:99,0,255
ChrI	12388709	.	AGGGGGGGGGG	AGGGGGGGGG	43.9052	.	INDEL;IDV=23;IMF=0.92;DP=25;VDB=0.232652;SGB=-0.692562;MQSB=1;MQ0F=0;AC=2;AN=2;DP4=0,3,12,10;MQ=60	GT:PL	1/1:71,39,0
ChrI	12469668	.	AGGGGGGGGGGGGGGG	AGGGGGGGGGGG	25.8405	.	INDEL;IDV=11;IMF=0.647059;DP=17;VDB=0.426385;SGB=-0.686358;MQ0F=0;ICB=1;HOB=0.5;AC=1;AN=2;DP4=3,0,14,0;MQ=60	GT:PL	0/1:83,28,49
ChrI	12469681	.	GGGTGG	GGG	44.3366	.	INDEL;IDV=2;IMF=0.0740741;DP=27;VDB=0.725995;SGB=-0.683931;MQSB=1;MQ0F=0;ICB=1;HOB=0.5;AC=1;AN=2;DP4=7,7,11,2;MQ=60	GT:PL	0/1:77,0,71
ChrI	12511374	.	CAGAGAGAGAGAGAGAGAGA	CAGAGAGAGAGAGAGAGA	25.1063	.	INDEL;IDV=4;IMF=0.181818;DP=22;VDB=0.421837;SGB=-0.556411;MQSB=1;MQ0F=0;ICB=1;HOB=0.5;AC=1;AN=2;DP4=11,7,4,0;MQ=60	GT:PL	0/1:61,0,255
ChrI	12513813	.	GCCCCCCCCCC	GCCCCCCCCC	53	.	INDEL;IDV=38;IMF=0.883721;DP=43;VDB=0.604033;SGB=-0.693143;MQSB=1;MQ0F=0;AC=2;AN=2;DP4=2,3,17,21;MQ=60	GT:PL	1/1:80,66,0
ChrI	12515383	.	C	T	225	.	DP=25;VDB=0.137467;SGB=-0.692831;MQSB=1;MQ0F=0;AC=2;AN=2;DP4=0,0,10,14;MQ=60	GT:PL	1/1:255,72,0
ChrI	12549770	.	TTAATAATAATAATAATAATAATAATAATAATAATAATAATAATAATAATAATAATAATAATAATAATAATAATAATA	TTAATAATAATAATAATAATAATAATAATAATAATAATAATAATAATAATAATAATAATAATAATAATAATAATAATAATA	162	.	INDEL;IDV=5;IMF=0.263158;DP=19;VDB=0.364019;SGB=-0.590765;MQSB=1;MQ0F=0;ICB=1;HOB=0.5;AC=1;AN=2;DP4=10,4,4,1;MQ=60	GT:PL	0/1:195,0,255
ChrI	12604503	.	GGAGAGAGAGAGAGAGAGAGAGAGAGAGAGAGAGGGAGAGAGAGAGAGGGAGAGAGAGAGAGGGAGAGAGAGAGAG	GGAGAGAGAGAGAGAGAGAGAGAGAGAGGGAGAGAGAGAGAGGGAGAGAGAGAGAGGGAGAGAGAGAGAG	73	.	INDEL;IDV=1;IMF=0.0625;DP=16;VDB=0.536094;SGB=-0.616816;MQSB=0.0318509;MQ0F=0.1875;ICB=1;HOB=0.5;AC=1;AN=2;DP4=6,4,2,4;MQ=31	GT:PL	0/1:106,0,102
ChrI	12604577	.	AGG	AGGG	37.1561	.	INDEL;IDV=3;IMF=0.3;DP=10;VDB=0.952152;SGB=-0.556411;MQ0F=0;ICB=1;HOB=0.5;AC=1;AN=2;DP4=6,0,4,0;MQ=32	GT:PL	0/1:70,0,29
ChrI	12614576	.	A	C	35.8618	.	DP=28;VDB=0.318564;SGB=-0.511536;RPB=0.0916482;MQB=0.916482;MQSB=1.00775;BQB=0.366593;MQ0F=0;ICB=1;HOB=0.5;AC=1;AN=2;DP4=4,3,0,3;MQ=60	GT:PL	0/1:69,0,161
ChrI	12624397	.	A	G	26.6709	.	DP=22;VDB=0.121446;SGB=-0.556411;RPB=0.193781;MQB=1;MQSB=1;BQB=0.493254;MQ0F=0;ICB=1;HOB=0.5;AC=1;AN=2;DP4=13,0,0,4;MQ=60	GT:PL	0/1:61,0,174
ChrI	12701304	.	A	C	26.1069	.	DP=11;VDB=0.0900131;SGB=-0.511536;RPB=0.150134;MQB=0.900802;MQSB=0.750668;BQB=0.900802;MQ0F=0;ICB=1;HOB=0.5;AC=1;AN=2;DP4=3,2,0,3;MQ=59	GT:PL	0/1:59,0,122
ChrI	12715403	.	CCTCTCTCTCTCTCTCTCTCTCTCTCTCTCTCTCTCTCTCTCT	CCTCTCTCTCTCTCTCTCTCTCTCTCTCTCTCTCTCTCTCT	222	.	INDEL;IDV=19;IMF=0.542857;DP=35;VDB=0.517694;SGB=-0.692352;MQSB=0.972604;MQ0F=0;ICB=1;HOB=0.5;AC=1;AN=2;DP4=6,8,8,13;MQ=59	GT:PL	0/1:255,0,254
ChrI	12733245	.	C	A	225	.	DP=32;VDB=0.690995;SGB=-0.692976;MQSB=1;MQ0F=0;AC=2;AN=2;DP4=0,0,14,12;MQ=60	GT:PL	1/1:255,78,0
ChrI	12751407	.	GTTTTTTTT	GTTTTTTT	40.5635	.	INDEL;IDV=27;IMF=0.818182;DP=33;VDB=0.933134;SGB=-0.693021;MQSB=1;MQ0F=0;AC=2;AN=2;DP4=5,1,10,17;MQ=60	GT:PL	1/1:68,11,0
ChrI	12881954	.	T	C	228	.	DP=48;VDB=0.0987084;SGB=-0.693143;RPB=1;MQB=1;MQSB=1;BQB=1;MQ0F=0;AC=2;AN=2;DP4=1,0,17,21;MQ=60	GT:PL	1/1:255,80,0
ChrI	12941356	.	AGGGGGGGGGG	AGGGGGGGGG	22.5579	.	INDEL;IDV=33;IMF=0.825;DP=40;VDB=0.527588;SGB=-0.69311;MQSB=0.946601;MQ0F=0;AC=2;AN=2;DP4=4,5,20,11;MQ=59	GT:PL	1/1:50,28,0
ChrI	13011649	.	T	C	225	.	DP=32;VDB=0.840907;SGB=-0.69311;MQSB=1;MQ0F=0;AC=2;AN=2;DP4=0,0,12,19;MQ=60	GT:PL	1/1:255,93,0
ChrI	13059093	.	A	C	26.0145	.	DP=40;VDB=0.173131;SGB=-0.590765;RPB=0.0162677;MQB=1;MQSB=1;BQB=0.457915;MQ0F=0;ICB=1;HOB=0.5;AC=1;AN=2;DP4=4,10,4,1;MQ=60	GT:PL	0/1:60,0,215
ChrI	13108764	.	AGGGGGGGGG	AGGGGGGGGGG	27.5403	.	INDEL;IDV=23;IMF=0.71875;DP=32;VDB=0.624743;SGB=-0.692717;MQSB=0.960687;MQ0F=0;AC=2;AN=2;DP4=2,7,13,10;MQ=59	GT:PL	1/1:55,8,0
ChrI	13196228	.	A	C	21.0116	.	DP=24;VDB=0.836469;SGB=-0.556411;RPB=0.900862;MQB=1;MQSB=1;BQB=0.540226;MQ0F=0;ICB=1;HOB=0.5;AC=1;AN=2;DP4=0,11,4,0;MQ=60	GT:PL	0/1:55,0,154
ChrI	13250381	.	A	T	225	.	DP=31;VDB=0.0345129;SGB=-0.693079;MQSB=1;MQ0F=0;AC=2;AN=2;DP4=0,0,16,13;MQ=60	GT:PL	1/1:255,87,0
ChrI	13305132	.	CAGAGAGAGAGAGAGAGAGAGAGAGAGAGAGAG	CAGAGAGAGAGAGAGAGAGAGAGAGAG	220	.	INDEL;IDV=17;IMF=0.68;DP=25;VDB=0.827304;SGB=-0.691153;MQSB=0.955682;MQ0F=0;ICB=1;HOB=0.5;AC=1;AN=2;DP4=3,4,8,10;MQ=59	GT:PL	0/1:255,0,121
ChrI	13311335	.	TTC	T	31.9304	.	INDEL;IDV=1;IMF=0.0434783;DP=23;VDB=0.577398;SGB=-0.636426;MQSB=1;MQ0F=0;ICB=1;HOB=0.5;AC=1;AN=2;DP4=8,8,1,6;MQ=60	GT:PL	0/1:66,0,255
ChrI	13311336	.	TCCCCCCCCCCCC	TCCCCCCCCCC	51	.	INDEL;IDV=14;IMF=0.608696;DP=23;VDB=0.601842;SGB=-0.688148;MQSB=1;MQ0F=0;ICB=1;HOB=0.5;AC=1;AN=2;DP4=5,3,4,11;MQ=60	GT:PL	0/1:84,0,52
ChrI	13327897	.	CCTCTCTCTCTCTCTCTCTCTCTCTCTCTCTC	CCTCTCTCTCTCTCTCTCTCTCTCTCTCTC	129	.	INDEL;IDV=8;IMF=0.216216;DP=37;VDB=0.97623;SGB=-0.670168;MQSB=1;MQ0F=0;ICB=1;HOB=0.5;AC=1;AN=2;DP4=15,12,7,3;MQ=60	GT:PL	0/1:163,0,255
ChrI	13362277	.	TGAGAGAGAGAGAGAGAGAGAGAGAGAGAGAGAG	TGAGAGAGAGAGAGAGAGAGAGAGAGAGAGAG	106	.	INDEL;IDV=9;IMF=0.36;DP=25;VDB=0.0149089;SGB=-0.662043;MQSB=1;MQ0F=0;ICB=1;HOB=0.5;AC=1;AN=2;DP4=7,9,6,3;MQ=60	GT:PL	0/1:140,0,255
ChrI	13386766	.	AAGAGAGAGAGAGAGAGAGAGAGAGAGAGAGAGAGAGAGAGA	AAGAGAGAGAGAGAGAGAGAGAGAGAGAGAGAGAGAGAGA	94	.	INDEL;IDV=6;IMF=0.181818;DP=33;VDB=0.980037;SGB=-0.636426;MQSB=0.971731;MQ0F=0;ICB=1;HOB=0.5;AC=1;AN=2;DP4=10,16,3,4;MQ=59	GT:PL	0/1:128,0,255
ChrI	13470706	.	ATCTCTCTCTCTCTCTC	ATCTCTCTCTCTCTC	34.4005	.	INDEL;IDV=4;IMF=0.129032;DP=31;VDB=0.236721;SGB=-0.556411;MQSB=1;MQ0F=0;ICB=1;HOB=0.5;AC=1;AN=2;DP4=11,16,1,3;MQ=60	GT:PL	0/1:71,0,255
ChrI	13506401	.	T	C	225	.	DP=38;VDB=0.86177;SGB=-0.693141;MQSB=1;MQ0F=0;AC=2;AN=2;DP4=0,0,14,23;MQ=60	GT:PL	1/1:255,111,0
ChrI	13584801	.	T	C	37.3723	.	DP=20;VDB=0.844031;SGB=-0.616816;RPB=0.471383;MQB=0.434598;MQSB=0.434598;BQB=0.0899651;MQ0F=0.25;ICB=1;HOB=0.5;AC=1;AN=2;DP4=5,3,1,5;MQ=16	GT:PL	0/1:70,0,56
ChrI	13646862	.	ATCTCTCTCTCTCTCTCTCT	ATCTCTCTCTCTCTCTCT	69	.	INDEL;IDV=5;IMF=0.125;DP=40;VDB=0.887717;SGB=-0.616816;MQSB=1;MQ0F=0;ICB=1;HOB=0.5;AC=1;AN=2;DP4=16,18,2,4;MQ=60	GT:PL	0/1:105,0,255
ChrI	13655898	.	TGGGGGGGGGGGGGGG	TGGGGGGGGGGGG	21.1466	.	INDEL;IDV=7;IMF=0.583333;DP=12;VDB=0.881069;SGB=-0.662043;MQ0F=0;ICB=1;HOB=0.5;AC=1;AN=2;DP4=3,0,9,0;MQ=60	GT:PL	0/1:62,8,21
ChrI	13810202	.	T	A	48.0591	.	DP=39;VDB=0.0483573;SGB=-0.556411;RPB=0.0208167;MQB=0.675704;MQSB=0.95171;BQB=0.523091;MQ0F=0.0512821;ICB=1;HOB=0.5;AC=1;AN=2;DP4=15,10,3,1;MQ=52	GT:PL	0/1:83,0,255
ChrI	13826693	.	C	A	52	.	DP=42;VDB=0.0384294;SGB=-0.636426;RPB=0.00427871;MQB=0.704665;MQSB=0.00229392;BQB=0.848856;MQ0F=0;ICB=1;HOB=0.5;AC=1;AN=2;DP4=18,8,5,2;MQ=40	GT:PL	0/1:87,0,255
ChrI	13952293	.	A	ACCC,ACACC	47.8953	.	INDEL;IDV=7;IMF=0.25;DP=28;VDB=0.228354;SGB=-0.651104;MQSB=0.413941;MQ0F=0;AC=1,1;AN=2;DP4=16,4,3,5;MQ=55	GT:PL	1/2:109,47,57,89,0,93
ChrI	14022352	.	GACCC	G	73	.	INDEL;IDV=5;IMF=0.2;DP=25;VDB=0.00209644;SGB=-0.556411;MQSB=0.906231;MQ0F=0;ICB=1;HOB=0.5;AC=1;AN=2;DP4=15,6,0,4;MQ=54	GT:PL	0/1:107,0,247
ChrI	14045796	.	T	A	225	.	DP=42;VDB=0.925833;SGB=-0.693139;MQSB=1;MQ0F=0;AC=2;AN=2;DP4=0,0,14,22;MQ=60	GT:PL	1/1:255,108,0
ChrI	14062088	.	A	T	228	.	DP=37;VDB=0.812105;SGB=-0.693136;RPB=1;MQB=1;MQSB=1;BQB=1;MQ0F=0;AC=2;AN=2;DP4=0,1,15,20;MQ=60	GT:PL	1/1:255,81,0
ChrI	14068839	.	CTAATAAT	CTAAT	228	.	INDEL;IDV=39;IMF=0.951219;DP=41;VDB=0.379297;SGB=-0.693145;MQSB=1;MQ0F=0;AC=2;AN=2;DP4=1,0,22,18;MQ=60	GT:PL	1/1:255,96,0
ChrI	14075023	.	C	A	28.2855	.	DP=19;VDB=0.02;SGB=-0.453602;RPB=0.285714;MQB=1;MQSB=1;BQB=0;MQ0F=0;ICB=1;HOB=0.5;AC=1;AN=2;DP4=7,7,2,0;MQ=60	GT:PL	0/1:63,0,255
ChrI	14139428	.	A	G	225	.	DP=26;VDB=0.0171767;SGB=-0.692831;MQSB=1;MQ0F=0;AC=2;AN=2;DP4=0,0,14,10;MQ=60	GT:PL	1/1:255,72,0
ChrI	14157380	.	A	T	225	.	DP=29;VDB=0.278704;SGB=-0.693054;MQSB=1;MQ0F=0;AC=2;AN=2;DP4=0,0,11,17;MQ=60	GT:PL	1/1:255,84,0
ChrI	14180887	.	T	G	32.4053	.	DP=17;VDB=0.88811;SGB=-0.511536;RPB=0.28717;MQB=0.28717;MQSB=0.75;BQB=0.861511;MQ0F=0;ICB=1;HOB=0.5;AC=1;AN=2;DP4=2,1,2,1;MQ=44	GT:PL	0/1:65,0,69
ChrI	14180887	.	TGGG	TGGGGGG	34.1628	.	INDEL;IDV=2;IMF=0.111111;DP=18;VDB=0.729744;SGB=-0.556411;MQSB=0.883327;MQ0F=0;ICB=1;HOB=0.5;AC=1;AN=2;DP4=7,7,0,4;MQ=42	GT:PL	0/1:67,0,112
ChrI	14180890	.	G	GGGA	38.1114	.	INDEL;IDV=1;IMF=0.0555556;DP=18;VDB=0.743763;SGB=-0.556411;MQSB=0.883327;MQ0F=0;ICB=1;HOB=0.5;AC=1;AN=2;DP4=7,7,0,4;MQ=42	GT:PL	0/1:71,0,127
ChrI	14269059	.	A	T	228	.	DP=32;VDB=0.167454;SGB=-0.693079;RPB=1;MQB=1;MQSB=1;BQB=1;MQ0F=0;AC=2;AN=2;DP4=1,0,17,12;MQ=60	GT:PL	1/1:255,60,0
ChrI	14286601	.	G	T	32.5615	.	DP=30;VDB=0.159034;SGB=-0.590765;RPB=0.491098;MQB=1;MQSB=1;BQB=0.67032;MQ0F=0;ICB=1;HOB=0.5;AC=1;AN=2;DP4=9,9,5,0;MQ=60	GT:PL	0/1:67,0,255
ChrI	14486151	.	C	T	225	.	DP=30;VDB=0.319939;SGB=-0.693079;MQSB=1;MQ0F=0;AC=2;AN=2;DP4=0,0,16,13;MQ=60	GT:PL	1/1:255,87,0
ChrI	14498558	.	TCC	TCCCC	55	.	INDEL;IDV=7;IMF=0.25;DP=28;VDB=0.110484;SGB=-0.651104;MQSB=0.78763;MQ0F=0;ICB=1;HOB=0.5;AC=1;AN=2;DP4=12,8,1,7;MQ=59	GT:PL	0/1:88,0,207
ChrI	14540077	.	AGGGGGGGGG	AGGGGGGGGGG	25.5658	.	INDEL;IDV=24;IMF=0.923077;DP=26;VDB=0.0522789;SGB=-0.692352;MQSB=1;MQ0F=0;AC=2;AN=2;DP4=2,3,14,7;MQ=60	GT:PL	1/1:53,14,0
ChrI	14593620	.	ACCA	ACCATTTCCA	31.0716	.	INDEL;IDV=2;IMF=0.133333;DP=15;VDB=0.0855652;SGB=-0.453602;MQSB=0.934728;MQ0F=0.0666667;ICB=1;HOB=0.5;AC=1;AN=2;DP4=8,5,2,0;MQ=52	GT:PL	0/1:66,0,255
ChrI	14599590	.	AGGGGGGGGGGG	AGGGGGGGGGGGGG	69	.	INDEL;IDV=18;IMF=0.692308;DP=26;VDB=0.997494;SGB=-0.691153;MQSB=1;MQ0F=0;AC=2;AN=2;DP4=7,1,8,10;MQ=60	GT:PL	1/1:96,2,0
ChrI	14613472	.	C	G	225	.	DP=22;VDB=0.90472;SGB=-0.692352;MQSB=1;MQ0F=0;AC=2;AN=2;DP4=0,0,13,8;MQ=60	GT:PL	1/1:255,63,0
ChrI	14613490	.	T	G	225	.	DP=20;VDB=0.591767;SGB=-0.69168;MQSB=1;MQ0F=0;AC=2;AN=2;DP4=0,0,12,7;MQ=60	GT:PL	1/1:255,57,0
ChrI	14625391	.	TACCCC	TC	91	.	INDEL;IDV=6;IMF=0.206897;DP=29;VDB=0.0615122;SGB=-0.636426;MQSB=0.311403;MQ0F=0;ICB=1;HOB=0.5;AC=1;AN=2;DP4=15,7,0,7;MQ=53	GT:PL	0/1:125,0,255
ChrI	14690915	.	A	G	225	.	DP=27;VDB=0.466999;SGB=-0.692914;MQSB=1;MQ0F=0;AC=2;AN=2;DP4=0,0,11,14;MQ=60	GT:PL	1/1:255,75,0
ChrI	14700268	.	CGGGGGGGGGGGGGGGGGGG	CGGGGGGGGGGGGGG	29.3746	.	INDEL;IDV=5;IMF=0.384615;DP=13;VDB=0.777864;SGB=-0.616816;MQSB=1;MQ0F=0;ICB=1;HOB=0.5;AC=1;AN=2;DP4=6,1,6,0;MQ=60	GT:PL	0/1:62,0,82
ChrI	14755105	.	CGTA	C	54	.	INDEL;IDV=8;IMF=0.195122;DP=41;VDB=0.0144706;SGB=-0.662043;MQSB=0.935825;MQ0F=0;ICB=1;HOB=0.5;AC=1;AN=2;DP4=19,13,9,0;MQ=59	GT:PL	0/1:88,0,255
ChrI	14930159	.	T	C	40.2177	.	DP=49;VDB=0.0105016;SGB=-0.662043;RPB=0.87512;MQB=0.896555;MQSB=0.979523;BQB=0.182418;MQ0F=0;ICB=1;HOB=0.5;AC=1;AN=2;DP4=0,19,8,1;MQ=59	GT:PL	0/1:74,0,169
ChrI	14936076	.	TGCAGCAGCAGCAGCAGC	TGCAGCAGCAGCAGC	27.2974	.	INDEL;IDV=3;IMF=0.0967742;DP=31;VDB=0.559601;SGB=-0.511536;MQSB=1;MQ0F=0;ICB=1;HOB=0.5;AC=1;AN=2;DP4=18,10,0,3;MQ=60	GT:PL	0/1:64,0,255
ChrI	14936571	.	GTCTCTCTCTCTCTCTCTCTCTCTCTCTCTCTCTCTCTCTCTCTC	GTCTCTCTCTCTCTCTCTCTCTCTCTCTCTCTCTCTCTCTCTC	45.1376	.	INDEL;IDV=5;IMF=0.15625;DP=32;VDB=0.615199;SGB=-0.636426;MQSB=0.984188;MQ0F=0;ICB=1;HOB=0.5;AC=1;AN=2;DP4=16,9,5,2;MQ=59	GT:PL	0/1:80,0,255
ChrI	14941794	.	T	A	225	.	DP=32;VDB=0.40322;SGB=-0.69311;MQSB=1;MQ0F=0;AC=2;AN=2;DP4=0,0,13,18;MQ=60	GT:PL	1/1:255,93,0
ChrI	14991116	.	T	C	25.3996	.	DP=35;VDB=0.0516381;SGB=-0.556411;RPB=0.0378007;MQB=0.106634;MQSB=0.826565;BQB=0.715049;MQ0F=0;ICB=1;HOB=0.5;AC=1;AN=2;DP4=7,16,2,2;MQ=51	GT:PL	0/1:61,0,255
ChrI	14992249	.	C	T	47.5813	.	DP=33;VDB=0.0143941;SGB=-0.590765;RPB=0.0570991;MQB=0.869583;MQSB=0.000779062;BQB=0.622387;MQ0F=0.0909091;ICB=1;HOB=0.5;AC=1;AN=2;DP4=9,16,1,4;MQ=44	GT:PL	0/1:82,0,255
ChrI	15176961	.	GTT	GT	228	.	INDEL;IDV=23;IMF=0.958333;DP=24;VDB=0.444513;SGB=-0.692717;MQSB=1;MQ0F=0;AC=2;AN=2;DP4=0,1,13,10;MQ=60	GT:PL	1/1:255,58,0
ChrI	15225080	.	A	G	225	.	DP=45;VDB=0.818713;SGB=-0.693145;MQSB=1;MQ0F=0;AC=2;AN=2;DP4=0,0,18,22;MQ=60	GT:PL	1/1:255,120,0
ChrI	15306679	.	C	A	225	.	DP=31;VDB=0.431879;SGB=-0.693097;MQSB=1;MQ0F=0;AC=2;AN=2;DP4=0,0,14,16;MQ=60	GT:PL	1/1:255,90,0
ChrI	15373024	.	TCACCCC	TCC	45.3238	.	INDEL;IDV=11;IMF=0.255814;DP=43;VDB=0.130621;SGB=-0.676189;MQSB=0.949197;MQ0F=0;ICB=1;HOB=0.5;AC=1;AN=2;DP4=17,15,0,11;MQ=59	GT:PL	0/1:80,0,255
ChrI	15474314	.	T	C	22.7637	.	DP=23;VDB=0.901652;SGB=-0.511536;RPB=0.231146;MQB=0.924584;MQSB=0.974597;BQB=0.577865;MQ0F=0;ICB=1;HOB=0.5;AC=1;AN=2;DP4=3,3,1,2;MQ=60	GT:PL	0/1:56,0,141
ChrI	15491025	.	A	C	24.6791	.	DP=22;VDB=0.775568;SGB=-0.556411;RPB=0.426445;MQB=0.991513;MQSB=0.00920968;BQB=0.0735283;MQ0F=0.181818;ICB=1;HOB=0.5;AC=1;AN=2;DP4=4,7,1,3;MQ=29	GT:PL	0/1:58,0,128
ChrI	15514530	.	TTTATATTACT	TT	228	.	INDEL;IDV=22;IMF=0.814815;DP=27;VDB=0.483344;SGB=-0.692562;MQSB=1;MQ0F=0;AC=2;AN=2;DP4=3,2,11,11;MQ=60	GT:PL	1/1:255,32,0
ChrI	15514532	.	TATATTACTA	T	228	.	INDEL;IDV=1;IMF=0.0434783;DP=23;VDB=0.11415;SGB=-0.692562;MQSB=1;MQ0F=0;AC=2;AN=2;DP4=0,1,11,11;MQ=60	GT:PL	1/1:255,56,0
ChrI	15599607	.	G	T	28.0649	.	DP=19;VDB=0.02;SGB=-0.453602;RPB=0.142857;MQB=0.714286;MQSB=0.9945;BQB=0.0714286;MQ0F=0;ICB=1;HOB=0.5;AC=1;AN=2;DP4=6,8,2,0;MQ=57	GT:PL	0/1:63,0,255
ChrI	15610729	.	G	T	42.5624	.	DP=32;VDB=0.182083;SGB=-0.616816;RPB=0.043086;MQB=0.829029;MQSB=0.925036;BQB=0.489334;MQ0F=0;ICB=1;HOB=0.5;AC=1;AN=2;DP4=5,16,6,0;MQ=59	GT:PL	0/1:77,0,255
ChrI	15631062	.	G	A	225	.	DP=36;VDB=0.712353;SGB=-0.69312;MQSB=1;MQ0F=0;AC=2;AN=2;DP4=0,0,13,19;MQ=60	GT:PL	1/1:255,96,0
ChrI	15678490	.	A	T	225	.	DP=32;VDB=0.298608;SGB=-0.693079;MQSB=0.084163;MQ0F=0;AC=2;AN=2;DP4=0,0,18,11;MQ=47	GT:PL	1/1:255,87,0
ChrI	15688290	.	T	C	20.0593	.	DP=51;VDB=0.0139857;SGB=-0.590765;RPB=0.269146;MQB=1;BQB=0.623442;MQ0F=0;ICB=1;HOB=0.5;AC=1;AN=2;DP4=0,14,0,5;MQ=60	GT:PL	0/1:54,0,148
ChrI	15690003	.	CAGAGAGAGAGAGAGAGAGAGAGAGAGAGAGAGAGA	CAGAGAGAGAGAGAGAGAGAGAGAGAGAGAGAGA	78	.	INDEL;IDV=9;IMF=0.209302;DP=43;VDB=0.906608;SGB=-0.662043;MQSB=1;MQ0F=0;ICB=1;HOB=0.5;AC=1;AN=2;DP4=14,20,5,4;MQ=60	GT:PL	0/1:113,0,255
ChrI	15690257	.	T	C	30.755	.	DP=29;VDB=0.27062;SGB=-0.556411;RPB=0.110251;MQB=0.75484;MQSB=0.902014;BQB=0.83527;MQ0F=0;ICB=1;HOB=0.5;AC=1;AN=2;DP4=4,11,4,0;MQ=58	GT:PL	0/1:65,0,255
ChrI	15756599	.	TGGGGGGGGGG	TGGGGGGGGG	27.6704	.	INDEL;IDV=17;IMF=0.772727;DP=22;VDB=0.0111813;SGB=-0.691153;MQSB=0.141349;MQ0F=0;AC=2;AN=2;DP4=2,2,10,8;MQ=45	GT:PL	1/1:55,21,0
ChrI	16167246	.	CGAGGAGGAGGAGGAGGAGGAGGAG	CGAGGAGGAGGAGGAGGAGGAG	51	.	INDEL;IDV=3;IMF=0.107143;DP=28;VDB=0.768176;SGB=-0.511536;MQSB=1;MQ0F=0;ICB=1;HOB=0.5;AC=1;AN=2;DP4=15,10,1,2;MQ=60	GT:PL	0/1:88,0,255
ChrI	16248598	.	TCCCCCCCCCC	TCCCCCCCCCCCC	64	.	INDEL;IDV=19;IMF=0.527778;DP=36;VDB=0.99972;SGB=-0.689466;MQSB=1;MQ0F=0;ICB=1;HOB=0.5;AC=1;AN=2;DP4=14,6,7,9;MQ=60	GT:PL	0/1:97,0,57
ChrI	16268105	.	A	G	44.563	.	DP=23;VDB=0.967056;SGB=-0.556411;RPB=0.98568;MQB=0.913799;MQSB=0.793923;BQB=0.98568;MQ0F=0;ICB=1;HOB=0.5;AC=1;AN=2;DP4=3,5,1,3;MQ=54	GT:PL	0/1:78,0,201
ChrI	16268141	.	A	G	34.37	.	DP=23;VDB=0.472095;SGB=-0.556411;RPB=0.594978;MQB=0.697274;MQSB=0.372712;BQB=0.072179;MQ0F=0;ICB=1;HOB=0.5;AC=1;AN=2;DP4=5,3,1,3;MQ=57	GT:PL	0/1:68,0,204
ChrI	16268157	.	A	G	40.9584	.	DP=23;VDB=0.102049;SGB=-0.590765;RPB=0.0211283;MQB=0.431711;MQSB=0.803979;BQB=0.406134;MQ0F=0;ICB=1;HOB=0.5;AC=1;AN=2;DP4=7,7,1,4;MQ=59	GT:PL	0/1:75,0,255
ChrI	16308278	.	A	C	20.4382	.	DP=34;VDB=0.191363;SGB=-0.616816;RPB=0.723806;MQB=0.85832;MQSB=0.85832;BQB=0.061474;MQ0F=0;ICB=1;HOB=0.5;AC=1;AN=2;DP4=0,11,6,0;MQ=58	GT:PL	0/1:54,0,149
ChrI	16308284	.	T	C	32.6413	.	DP=33;VDB=0.342481;SGB=-0.651104;RPB=0.862855;MQB=0.64199;MQSB=0.64199;BQB=0.00438758;MQ0F=0;ICB=1;HOB=0.5;AC=1;AN=2;DP4=0,13,8,0;MQ=58	GT:PL	0/1:66,0,159
ChrI	16314409	.	C	T	169	.	DP=26;VDB=0.9405;SGB=-0.662043;RPB=0.92764;MQB=1;MQSB=1;BQB=0.98895;MQ0F=0;ICB=1;HOB=0.5;AC=1;AN=2;DP4=8,7,5,4;MQ=60	GT:PL	0/1:202,0,255
ChrI	16356454	.	A	G	65	.	DP=45;VDB=0.000202367;SGB=-0.636426;RPB=0.000731439;MQB=0.0785689;MQSB=0.00134365;BQB=0.853008;MQ0F=0.266667;ICB=1;HOB=0.5;AC=1;AN=2;DP4=15,8,4,3;MQ=25	GT:PL	0/1:98,0,143
ChrI	16367570	.	G	A	43.3331	.	DP=34;VDB=0.0707707;SGB=-0.556411;RPB=0.319579;MQB=0.46394;MQSB=0.452744;BQB=0.399018;MQ0F=0.176471;ICB=1;HOB=0.5;AC=1;AN=2;DP4=11,9,3,1;MQ=32	GT:PL	0/1:77,0,210
ChrI	16413152	.	AACCC	A	93	.	INDEL;IDV=5;IMF=0.2;DP=25;VDB=0.813068;SGB=-0.662043;MQSB=0.939413;MQ0F=0;ICB=1;HOB=0.5;AC=1;AN=2;DP4=12,4,0,9;MQ=59	GT:PL	0/1:127,0,255
ChrI	16430015	.	CTTTT	CTTTTT	107	.	INDEL;IDV=9;IMF=0.75;DP=12;VDB=0.0285922;SGB=-0.680642;MQSB=1;MQ0F=0;AC=2;AN=2;DP4=0,0,11,1;MQ=60	GT:PL	1/1:137,36,0
ChrI	16619007	.	TGTATGGTATG	TGTATG	218	.	INDEL;IDV=29;IMF=0.725;DP=40;VDB=0.363887;SGB=-0.693127;MQSB=0.893755;MQ0F=0;ICB=1;HOB=0.5;AC=1;AN=2;DP4=2,5,19,14;MQ=52	GT:PL	0/1:255,0,51
ChrI	16619012	.	G	GTTT	228	.	INDEL;IDV=5;IMF=0.128205;DP=39;VDB=0.380903;SGB=-0.69312;MQSB=0.914584;MQ0F=0;AC=2;AN=2;DP4=2,5,19,13;MQ=52	GT:PL	1/1:255,30,0
ChrI	16634180	.	AT	A	124	.	INDEL;IDV=21;IMF=0.777778;DP=27;VDB=0.762781;SGB=-0.69168;MQSB=1;MQ0F=0;ICB=1;HOB=0.5;AC=1;AN=2;DP4=3,5,16,3;MQ=60	GT:PL	0/1:159,0,18
ChrI	16648443	.	G	T	25.1675	.	DP=39;VDB=0.0221621;SGB=-0.511536;RPB=0.79421;MQB=1;MQSB=1;BQB=0.025059;MQ0F=0;ICB=1;HOB=0.5;AC=1;AN=2;DP4=15,14,3,0;MQ=60	GT:PL	0/1:61,0,255
ChrI	16812754	.	AGG	AG	31.195	.	INDEL;IDV=3;IMF=0.375;DP=8;VDB=0.868994;SGB=-0.511536;MQSB=0.166667;MQ0F=0.375;ICB=1;HOB=0.5;AC=1;AN=2;DP4=3,2,3,0;MQ=37	GT:PL	0/1:64,0,14
ChrI	16836426	.	A	C	225	.	DP=45;VDB=0.0633971;SGB=-0.693145;MQSB=1;MQ0F=0;AC=2;AN=2;DP4=0,0,21,20;MQ=60	GT:PL	1/1:255,123,0
ChrI	16935996	.	T	A	44.263	.	DP=34;VDB=0.00650433;SGB=-0.636426;RPB=0.768176;MQB=1;MQSB=1;BQB=0.534282;MQ0F=0;ICB=1;HOB=0.5;AC=1;AN=2;DP4=14,4,0,7;MQ=60	GT:PL	0/1:78,0,247
ChrI	16935997	.	C	A	29.3272	.	DP=34;VDB=0.0525422;SGB=-0.590765;RPB=0.950129;MQB=1;MQSB=1;BQB=0.169635;MQ0F=0;ICB=1;HOB=0.5;AC=1;AN=2;DP4=15,4,0,5;MQ=60	GT:PL	0/1:64,0,255
ChrI	16935998	.	G	A	50	.	DP=36;VDB=0.0126037;SGB=-0.636426;RPB=0.910296;MQB=1;MQSB=1;BQB=0.886283;MQ0F=0;ICB=1;HOB=0.5;AC=1;AN=2;DP4=14,5,1,6;MQ=60	GT:PL	0/1:84,0,255
ChrI	17071057	.	TA	TAA	99	.	INDEL;IDV=2;IMF=0.333333;DP=6;VDB=0.469001;SGB=-0.590765;MQSB=0.861511;MQ0F=0;ICB=1;HOB=0.5;AC=1;AN=2;DP4=0,1,3,2;MQ=56	GT:PL	0/1:133,0,13
ChrI	17071058	.	AT	A	99	.	INDEL;IDV=3;IMF=0.5;DP=6;VDB=0.434785;SGB=-0.590765;MQSB=0.861511;MQ0F=0;ICB=1;HOB=0.5;AC=1;AN=2;DP4=0,1,3,2;MQ=56	GT:PL	0/1:133,0,13
ChrI	17076508	.	T	G	20.0154	.	DP=34;VDB=0.557348;SGB=-0.590765;RPB=0.564628;MQB=0.950952;MQSB=0.950952;BQB=0.0297172;MQ0F=0;ICB=1;HOB=0.5;AC=1;AN=2;DP4=5,1,1,4;MQ=60	GT:PL	0/1:53,0,117
ChrI	17168664	.	C	A	55	.	DP=21;VDB=0.336719;SGB=-0.590765;RPB=0.814433;MQB=0.814433;MQSB=0.85394;BQB=0.468083;MQ0F=0;ICB=1;HOB=0.5;AC=1;AN=2;DP4=12,1,0,5;MQ=58	GT:PL	0/1:89,0,231
ChrI	17171036	.	GTCTCTCTCTCTCTCTCTCTCTCTCTCTCTCTCTCTCTCTCTCTCTCTCTCTCTCT	GTCTCTCTCTCTCTCTCTCTCTCTCTCTCTCTCTCTCTCTCTCTCTCTCTCTCTCTCT	53	.	INDEL;IDV=4;IMF=0.2;DP=20;VDB=0.604286;SGB=-0.511536;MQSB=0.705248;MQ0F=0.05;ICB=1;HOB=0.5;AC=1;AN=2;DP4=9,8,2,1;MQ=56	GT:PL	0/1:87,0,255
ChrI	17204201	.	TCACCC	TCC	170	.	INDEL;IDV=12;IMF=0.307692;DP=39;VDB=0.219588;SGB=-0.690438;MQSB=0.342519;MQ0F=0;ICB=1;HOB=0.5;AC=1;AN=2;DP4=14,8,0,17;MQ=59	GT:PL	0/1:203,0,255
ChrI	17208639	.	C	A	40.8956	.	DP=33;VDB=0.508059;SGB=-0.636426;RPB=0.592235;MQB=1;MQSB=1;BQB=0.109678;MQ0F=0;ICB=1;HOB=0.5;AC=1;AN=2;DP4=9,11,0,7;MQ=60	GT:PL	0/1:75,0,255
ChrI	17249541	.	CGGGGGGGGGGG	CGGGGGGGGGG	22.4223	.	INDEL;IDV=22;IMF=0.785714;DP=28;VDB=0.365977;SGB=-0.692352;MQSB=1;MQ0F=0;AC=2;AN=2;DP4=4,3,9,12;MQ=60	GT:PL	1/1:50,15,0
ChrI	17313399	.	TTCTCTCTCTCTCTCTCTCTCTC	TTCTCTCTCTCTCTCTCTCTC	32.382	.	INDEL;IDV=4;IMF=0.16;DP=25;VDB=0.736966;SGB=-0.556411;MQSB=1;MQ0F=0;ICB=1;HOB=0.5;AC=1;AN=2;DP4=16,5,4,0;MQ=60	GT:PL	0/1:68,0,255
ChrI	17371834	.	C	T	66	.	DP=33;VDB=0.00523773;SGB=-0.590765;RPB=0.0175605;MQB=0.833163;MQSB=0.0312144;BQB=0.926426;MQ0F=0;ICB=1;HOB=0.5;AC=1;AN=2;DP4=7,12,1,4;MQ=45	GT:PL	0/1:100,0,255
ChrI	17474760	.	T	G	110	.	DP=12;VDB=0.459646;SGB=-0.676189;RPB=1;MQB=1;MQSB=1;BQB=1;MQ0F=0.25;AC=2;AN=2;DP4=0,1,11,0;MQ=20	GT:PL	1/1:137,25,0
ChrI	17474795	.	A	G	57	.	DP=11;VDB=0.870652;SGB=-0.670168;RPB=1;MQB=1;MQSB=1;BQB=1;MQ0F=0.363636;AC=2;AN=2;DP4=0,1,10,0;MQ=13	GT:PL	1/1:84,23,0
ChrI	17474887	.	T	C	32.4168	.	DP=9;VDB=0.105288;SGB=-0.662043;MQ0F=0.444444;AC=2;AN=2;DP4=0,0,9,0;MQ=9	GT:PL	1/1:62,27,0
ChrI	17474916	.	A	C	67	.	DP=10;VDB=0.57381;SGB=-0.670168;MQ0F=0.3;AC=2;AN=2;DP4=0,0,10,0;MQ=15	GT:PL	1/1:97,30,0
ChrI	17474939	.	G	A	111	.	DP=11;VDB=0.935066;SGB=-0.670168;MQ0F=0.181818;AC=2;AN=2;DP4=0,0,10,0;MQ=24	GT:PL	1/1:141,30,0
ChrI	17491953	.	GCTTCTTCTTCTTCTTCTT	GCTTCTTCTTCTTCTT	77	.	INDEL;IDV=4;IMF=0.166667;DP=24;VDB=0.621073;SGB=-0.556411;MQSB=1;MQ0F=0;ICB=1;HOB=0.5;AC=1;AN=2;DP4=9,11,1,3;MQ=60	GT:PL	0/1:112,0,255
ChrI	17573062	.	ACTCTCTCTCTCTCTCTCTCTC	ACTCTCTCTCTCTCTCTCTC	170	.	INDEL;IDV=10;IMF=0.285714;DP=35;VDB=0.782759;SGB=-0.670168;MQSB=1;MQ0F=0;ICB=1;HOB=0.5;AC=1;AN=2;DP4=12,13,4,6;MQ=60	GT:PL	0/1:203,0,255
ChrI	17619897	.	ACCCCCCCCCCCC	ACCCCCCCCCCCCCCC	28.2477	.	INDEL;IDV=4;IMF=0.0851064;DP=47;VDB=0.0469854;SGB=-0.686358;MQSB=0.970496;MQ0F=0;AC=2;AN=2;DP4=21,12,3,11;MQ=58	GT:PL	1/1:57,21,0
ChrI	17629868	.	TGAGAGAGAGAGAGAGAGAGAGAGAGAGAGAGAGAGAGAGAGA	TGAGAGAGAGAGAGAGAGAGAGAGAGAGAGAGAGAGAGA	104	.	INDEL;IDV=11;IMF=0.314286;DP=35;VDB=0.284249;SGB=-0.683931;MQSB=1;MQ0F=0;ICB=1;HOB=0.5;AC=1;AN=2;DP4=18,4,8,5;MQ=60	GT:PL	0/1:138,0,243
ChrI	17630849	.	TACCCC	T	103	.	INDEL;IDV=5;IMF=0.166667;DP=30;VDB=0.138755;SGB=-0.651104;MQSB=0.4128;MQ0F=0;ICB=1;HOB=0.5;AC=1;AN=2;DP4=14,8,0,8;MQ=54	GT:PL	0/1:136,0,132
ChrI	17740143	.	A	G	225	.	DP=34;VDB=0.466267;SGB=-0.693127;MQSB=1;MQ0F=0;AC=2;AN=2;DP4=0,0,21,12;MQ=60	GT:PL	1/1:255,99,0
ChrI	17854920	.	TCCCCCCCCCC	TCCCCCCCCCCC	21.3771	.	INDEL;IDV=33;IMF=0.767442;DP=43;VDB=0.991284;SGB=-0.69311;MQSB=1;MQ0F=0;AC=2;AN=2;DP4=7,5,14,17;MQ=60	GT:PL	1/1:49,10,0
ChrI	17893332	.	C	A	114	.	DP=28;VDB=0.000314583;SGB=-0.670168;RPB=0.00240364;MQB=0.611214;MQSB=0.373673;BQB=0.345757;MQ0F=0.0714286;ICB=1;HOB=0.5;AC=1;AN=2;DP4=4,9,3,7;MQ=52	GT:PL	0/1:147,0,255
ChrI	17951770	.	A	G	24.452	.	DP=34;VDB=0.00833402;SGB=-0.616816;RPB=0.00502104;MQB=0.863243;MQSB=0.892753;BQB=0.00710427;MQ0F=0;ICB=1;HOB=0.5;AC=1;AN=2;DP4=9,1,0,6;MQ=58	GT:PL	0/1:58,0,180
ChrI	17961649	.	A	G	225	.	DP=41;VDB=0.762982;SGB=-0.693143;MQSB=1;MQ0F=0;AC=2;AN=2;DP4=0,0,13,25;MQ=60	GT:PL	1/1:255,114,0
ChrI	17976995	.	A	G	59	.	DP=19;VDB=0.510154;SGB=-0.556411;MQ0F=0;AC=2;AN=2;DP4=0,0,4,0;MQ=60	GT:PL	1/1:89,12,0
ChrI	18002107	.	GGGT	G	25.0222	.	INDEL;IDV=2;IMF=0.142857;DP=14;VDB=0.214264;SGB=-0.636426;MQ0F=0;AC=2;AN=2;DP4=7,0,7,0;MQ=60	GT:PL	1/1:52,2,0
ChrI	18054949	.	A	G	47.1132	.	DP=25;VDB=0.378928;SGB=-0.590765;RPB=0.933727;MQB=1;MQSB=1;BQB=0.651439;MQ0F=0;ICB=1;HOB=0.5;AC=1;AN=2;DP4=10,4,0,5;MQ=60	GT:PL	0/1:81,0,255
ChrI	18080209	.	T	C	63	.	DP=20;VDB=0.440419;SGB=-0.590765;RPB=0.289798;MQB=0.269146;MQSB=0.269146;BQB=0.381255;MQ0F=0;ICB=1;HOB=0.5;AC=1;AN=2;DP4=0,14,5,0;MQ=33	GT:PL	0/1:96,0,142
ChrI	18080216	.	T	A	66	.	DP=20;VDB=0.422633;SGB=-0.590765;RPB=0.225857;MQB=0.33517;MQSB=0.33517;BQB=0.615186;MQ0F=0;ICB=1;HOB=0.5;AC=1;AN=2;DP4=0,13,5,0;MQ=33	GT:PL	0/1:99,0,153
ChrI	18080291	.	A	T	51	.	DP=17;VDB=0.00350431;SGB=-0.616816;RPB=0.0251772;MQB=0.320984;MQSB=0.0116894;BQB=0.955563;MQ0F=0;ICB=1;HOB=0.5;AC=1;AN=2;DP4=8,3,0,6;MQ=32	GT:PL	0/1:84,0,190
ChrI	18080701	.	A	T	73	.	DP=17;VDB=0.133454;SGB=-0.662043;RPB=0.0195619;MQB=0.476686;MQSB=0.0610565;BQB=0.892753;MQ0F=0.0588235;ICB=1;HOB=0.5;AC=1;AN=2;DP4=3,4,9,0;MQ=27	GT:PL	0/1:106,0,121
ChrI	18080708	.	A	G	60	.	DP=17;VDB=0.0462238;SGB=-0.636426;RPB=0.00571605;MQB=0.714506;MQSB=0.0904914;BQB=0.834543;MQ0F=0.0588235;ICB=1;HOB=0.5;AC=1;AN=2;DP4=3,4,7,0;MQ=28	GT:PL	0/1:93,0,127
ChrI	18080833	.	C	T	26.1651	.	DP=26;VDB=0.0025227;SGB=-0.651104;RPB=0.0366076;MQB=0.0189207;MQSB=0.002801;BQB=0.544711;MQ0F=0.0384615;ICB=1;HOB=0.5;AC=1;AN=2;DP4=15,1,0,8;MQ=30	GT:PL	0/1:60,0,174
ChrI	18161122	.	A	G	25.2115	.	DP=48;VDB=0.598008;SGB=-0.556411;RPB=0.629304;MQB=0.974685;MQSB=0.965874;BQB=0.90252;MQ0F=0;ICB=1;HOB=0.5;AC=1;AN=2;DP4=10,3,2,2;MQ=58	GT:PL	0/1:59,0,162
ChrI	18204327	.	A	G	188	.	DP=70;VDB=0.0160911;SGB=-0.691153;RPB=0.107038;MQB=0.823704;MQSB=0.777915;BQB=0.696285;MQ0F=0.0142857;ICB=1;HOB=0.5;AC=1;AN=2;DP4=20,18,5,13;MQ=52	GT:PL	0/1:221,0,255
ChrI	18204341	.	C	T	78	.	DP=66;VDB=1.90898e-05;SGB=-0.676189;RPB=0.00809394;MQB=0.846437;MQSB=0.601415;BQB=0.929805;MQ0F=0.0151515;ICB=1;HOB=0.5;AC=1;AN=2;DP4=23,22,4,7;MQ=52	GT:PL	0/1:113,0,255
ChrI	18215947	.	T	C	99	.	DP=31;VDB=0.0280683;SGB=-0.616816;RPB=0.463135;MQB=1;MQSB=1;BQB=0.90557;MQ0F=0;ICB=1;HOB=0.5;AC=1;AN=2;DP4=5,14,3,3;MQ=60	GT:PL	0/1:133,0,255
ChrI	18239785	.	T	C	38.007	.	DP=32;VDB=0.936311;SGB=-0.590765;RPB=0.253351;MQB=0.95494;MQSB=1;BQB=0.253351;MQ0F=0;ICB=1;HOB=0.5;AC=1;AN=2;DP4=0,7,2,3;MQ=60	GT:PL	0/1:71,0,114
ChrI	18270971	.	CAGAGAGAGAGAGAGAGAGAAAGAGAGAGAGAGA	CAGAGAGAGAGAGAGAGAAAGAGAGAGAGAGA	106	.	INDEL;IDV=7;IMF=0.259259;DP=27;VDB=0.199996;SGB=-0.636426;MQSB=1;MQ0F=0;ICB=1;HOB=0.5;AC=1;AN=2;DP4=9,11,4,3;MQ=60	GT:PL	0/1:140,0,255
ChrI	18298039	.	G	T	24.0741	.	DP=30;VDB=0.0349142;SGB=-0.590765;RPB=0.878109;MQB=1;MQSB=1;BQB=0.964224;MQ0F=0;ICB=1;HOB=0.5;AC=1;AN=2;DP4=9,14,5,0;MQ=60	GT:PL	0/1:59,0,255
ChrI	18321372	.	T	C	225	.	DP=27;VDB=0.708998;SGB=-0.693021;MQSB=1;MQ0F=0;AC=2;AN=2;DP4=0,0,15,12;MQ=60	GT:PL	1/1:255,81,0
ChrI	18329301	.	AGGTGGG	AGG	93	.	INDEL;IDV=2;IMF=0.133333;DP=15;VDB=0.152765;SGB=-0.616816;MQSB=1;MQ0F=0;ICB=1;HOB=0.5;AC=1;AN=2;DP4=4,5,3,3;MQ=60	GT:PL	0/1:126,0,135
ChrI	18329304	.	TGGGGGGGGGGGGGGGG	TGGGGGGGGGGGG	49.1718	.	INDEL;IDV=5;IMF=0.357143;DP=14;VDB=0.167284;SGB=-0.636426;MQSB=1;MQ0F=0;ICB=1;HOB=0.5;AC=1;AN=2;DP4=2,5,4,3;MQ=60	GT:PL	0/1:82,0,37
ChrI	18361885	.	C	A	31.5926	.	DP=26;VDB=0.197286;SGB=-0.590765;RPB=0.478385;MQB=1;MQSB=1;BQB=0.258347;MQ0F=0;ICB=1;HOB=0.5;AC=1;AN=2;DP4=12,5,0,5;MQ=60	GT:PL	0/1:66,0,255
ChrI	18389263	.	C	T	62	.	DP=35;VDB=0.000658418;SGB=-0.636426;RPB=0.0093225;MQB=0.00626328;MQSB=0.0181499;BQB=0.816342;MQ0F=0.228571;ICB=1;HOB=0.5;AC=1;AN=2;DP4=11,11,0,7;MQ=23	GT:PL	0/1:95,0,174
ChrI	18389289	.	C	T	42.4008	.	DP=30;VDB=0.901494;SGB=-0.636426;RPB=1;MQB=0.50373;MQSB=0.371614;BQB=0.995249;MQ0F=0.166667;ICB=1;HOB=0.5;AC=1;AN=2;DP4=3,7,3,4;MQ=15	GT:PL	0/1:75,0,69
ChrI	18414602	.	GC	GCCC	29.4883	.	INDEL;IDV=4;IMF=0.181818;DP=22;VDB=0.0599921;SGB=-0.590765;MQSB=0.885379;MQ0F=0;ICB=1;HOB=0.5;AC=1;AN=2;DP4=7,10,0,5;MQ=58	GT:PL	0/1:63,0,163
ChrI	18432298	.	AGGGGGGGGGG	AGGGGGGGGGGGGG	57	.	INDEL;IDV=16;IMF=0.695652;DP=23;VDB=0.968709;SGB=-0.690438;MQSB=1;MQ0F=0;ICB=1;HOB=0.5;AC=1;AN=2;DP4=3,3,17,0;MQ=60	GT:PL	0/1:112,28,31
ChrI	18436873	.	TTTATTATTATTATTATTATTATTATTATTATTATTATTATTATTATTATTATTATTATTA	TTTATTATTATTATTATTATTATTATTATTATTATTATTATTATTATTATTATTATTATTATTA	222	.	INDEL;IDV=10;IMF=0.4;DP=25;VDB=0.849364;SGB=-0.670168;MQSB=1;MQ0F=0;ICB=1;HOB=0.5;AC=1;AN=2;DP4=5,10,5,5;MQ=60	GT:PL	0/1:255,0,255
ChrI	18475356	.	T	G	48.3962	.	DP=27;VDB=0.591842;SGB=-0.556411;RPB=0.607698;MQB=1.01283;MQSB=1;BQB=0.810265;MQ0F=0;ICB=1;HOB=0.5;AC=1;AN=2;DP4=3,0,2,2;MQ=60	GT:PL	0/1:81,0,68
ChrI	18475479	.	T	G	34.4039	.	DP=27;VDB=0.800701;SGB=-0.511536;RPB=0.810265;MQB=0.810265;BQB=0.607698;MQ0F=0;ICB=1;HOB=0.5;AC=1;AN=2;DP4=4,0,3,0;MQ=57	GT:PL	0/1:67,0,64
ChrI	18546603	.	TAAAAAA	TAAAAAAA	114	.	INDEL;IDV=26;IMF=0.8125;DP=32;VDB=0.98702;SGB=-0.693079;MQSB=1;MQ0F=0;AC=2;AN=2;DP4=0,3,16,13;MQ=60	GT:PL	1/1:141,50,0
ChrI	18551123	.	T	C	225	.	DP=49;VDB=0.00563495;SGB=-0.693146;MQSB=1;MQ0F=0;AC=2;AN=2;DP4=0,0,26,17;MQ=60	GT:PL	1/1:255,129,0
ChrI	18561114	.	G	A	26.9186	.	DP=35;VDB=0.096133;SGB=-0.590765;RPB=0.999583;MQB=1;MQSB=1;BQB=0.898825;MQ0F=0;ICB=1;HOB=0.5;AC=1;AN=2;DP4=15,9,0,5;MQ=60	GT:PL	0/1:62,0,255
ChrI	18575560	.	TCCCCCCCCC	TCCCCCCCCCC	49.7793	.	INDEL;IDV=31;IMF=0.861111;DP=36;VDB=0.240605;SGB=-0.693079;MQSB=1;MQ0F=0;AC=2;AN=2;DP4=3,4,15,14;MQ=60	GT:PL	1/1:77,35,0
ChrI	18614631	.	A	T	31.8813	.	DP=30;VDB=0.0483573;SGB=-0.556411;RPB=0.328363;MQB=0.736714;MQSB=0.98686;BQB=0.461461;MQ0F=0;ICB=1;HOB=0.5;AC=1;AN=2;DP4=17,5,4,0;MQ=59	GT:PL	0/1:67,0,255
ChrI	18642965	.	CCCACC	CCC	56	.	INDEL;IDV=2;IMF=0.0740741;DP=27;VDB=0.445618;SGB=-0.590765;MQSB=0.951472;MQ0F=0;ICB=1;HOB=0.5;AC=1;AN=2;DP4=13,9,0,5;MQ=56	GT:PL	0/1:89,0,218
ChrI	18645163	.	C	A	27.6303	.	DP=24;VDB=0.681156;SGB=-0.556411;RPB=0.429557;MQB=1;MQSB=1;BQB=0.696805;MQ0F=0;ICB=1;HOB=0.5;AC=1;AN=2;DP4=13,2,0,4;MQ=60	GT:PL	0/1:62,0,225
ChrI	18651687	.	GAGT	G	21.3442	.	INDEL;IDV=6;IMF=0.193548;DP=31;VDB=0.573292;SGB=-0.651104;MQSB=0.999213;MQ0F=0;ICB=1;HOB=0.5;AC=1;AN=2;DP4=8,15,6,2;MQ=59	GT:PL	0/1:55,0,195
ChrI	18821517	.	G	T	30.3599	.	DP=13;VDB=0.578719;SGB=-0.511536;RPB=0.954207;MQB=1;MQSB=0.950952;BQB=0.979382;MQ0F=0;ICB=1;HOB=0.5;AC=1;AN=2;DP4=2,6,3,0;MQ=60	GT:PL	0/1:64,0,188
ChrI	18834056	.	T	A	228	.	DP=22;VDB=0.570465;SGB=-0.692352;RPB=1;MQB=1;MQSB=0.0863561;BQB=1;MQ0F=0.227273;AC=2;AN=2;DP4=1,0,17,4;MQ=24	GT:PL	1/1:255,39,0
ChrI	18876809	.	CAATAATAATAATAATAATAATAATAATAATAATAATAATAATAATAA	CAATAATAATAATAATAATAATAATAATAATAATAATAATAATAA	127	.	INDEL;IDV=6;IMF=0.181818;DP=33;VDB=0.992122;SGB=-0.616816;MQSB=1;MQ0F=0;ICB=1;HOB=0.5;AC=1;AN=2;DP4=9,18,3,3;MQ=60	GT:PL	0/1:162,0,255
ChrI	18899061	.	CTCTCA	C	30.0766	.	INDEL;IDV=2;IMF=0.047619;DP=42;VDB=0.155059;SGB=-0.590765;MQSB=0.657964;MQ0F=0;ICB=1;HOB=0.5;AC=1;AN=2;DP4=24,13,0,5;MQ=57	GT:PL	0/1:66,0,255
ChrI	18958076	.	A	T	225	.	DP=33;VDB=0.952458;SGB=-0.69311;MQSB=1;MQ0F=0;AC=2;AN=2;DP4=0,0,15,16;MQ=60	GT:PL	1/1:255,93,0
ChrI	18984814	.	A	G	228	.	DP=24;VDB=0.735046;SGB=-0.691153;RPB=0.555556;MQB=0;MQSB=0.551431;BQB=0.555556;MQ0F=0.0833333;AC=2;AN=2;DP4=2,0,3,15;MQ=42	GT:PL	1/1:255,37,0
ChrI	18997873	.	ACTCTCTCTCTCTC	ACTCTCTCTCTC	27.6133	.	INDEL;IDV=3;IMF=0.157895;DP=19;VDB=0.846307;SGB=-0.511536;MQSB=1;MQ0F=0;ICB=1;HOB=0.5;AC=1;AN=2;DP4=5,11,0,3;MQ=60	GT:PL	0/1:63,0,255
ChrI	19022999	.	A	T	225	.	DP=21;VDB=0.696864;SGB=-0.691153;MQSB=1;MQ0F=0;AC=2;AN=2;DP4=0,0,8,10;MQ=60	GT:PL	1/1:255,54,0
ChrI	19092017	.	T	C	107	.	DP=30;VDB=0.0002523;SGB=-0.651104;RPB=0.00762601;MQB=0.591555;MQSB=0.900088;BQB=0.970677;MQ0F=0;ICB=1;HOB=0.5;AC=1;AN=2;DP4=9,12,1,7;MQ=58	GT:PL	0/1:141,0,255
ChrI	19127998	.	C	A	45.372	.	DP=21;VDB=0.0797974;SGB=-0.556411;RPB=0.960789;MQB=0.778801;MQSB=0.875173;BQB=0.697676;MQ0F=0;ICB=1;HOB=0.5;AC=1;AN=2;DP4=8,2,0,4;MQ=58	GT:PL	0/1:79,0,214
ChrI	19175517	.	GCTCTCTCTCTCTCTCTCTCTCTCTCTCTCTCTCTCTCTCTC	GCTCTCTCTCTCTCTCTCTCTCTCTCTCTCTCTCTCTCTC	20.4957	.	INDEL;IDV=5;IMF=0.15625;DP=32;VDB=0.689145;SGB=-0.616816;MQSB=0.965264;MQ0F=0.03125;ICB=1;HOB=0.5;AC=1;AN=2;DP4=10,16,4,2;MQ=58	GT:PL	0/1:56,0,255
ChrI	19290587	.	C	T	225	.	DP=11;VDB=0.698487;SGB=-0.676189;MQSB=0.950952;MQ0F=0;AC=2;AN=2;DP4=0,0,5,6;MQ=60	GT:PL	1/1:255,33,0
ChrI	19371066	.	GCCCCC	GCCCCCC	162	.	INDEL;IDV=49;IMF=0.960784;DP=51;VDB=0.307649;SGB=-0.693147;MQSB=1;MQ0F=0;AC=2;AN=2;DP4=0,4,10,37;MQ=60	GT:PL	1/1:189,89,0
ChrI	19550438	.	G	A	32.8489	.	DP=10;VDB=0.00992398;SGB=-0.556411;RPB=0.0559863;MQB=0.895781;BQB=0.335918;MQ0F=0;ICB=1;HOB=0.5;AC=1;AN=2;DP4=6,0,4,0;MQ=58	GT:PL	0/1:66,0,130
ChrI	19550456	.	C	T	109	.	DP=24;VDB=8.82509e-06;SGB=-0.662043;RPB=0.00167033;MQB=0.227079;MQSB=0.602289;BQB=0.105863;MQ0F=0;ICB=1;HOB=0.5;AC=1;AN=2;DP4=9,0,6,3;MQ=57	GT:PL	0/1:142,0,150
ChrI	19550471	.	G	C	143	.	DP=30;VDB=0.0434956;SGB=-0.636426;RPB=0.983652;MQB=0.0338287;MQSB=0.217391;BQB=0.136081;MQ0F=0;ICB=1;HOB=0.5;AC=1;AN=2;DP4=17,1,6,1;MQ=57	GT:PL	0/1:176,0,216
ChrI	19562790	.	T	C	96	.	DP=17;VDB=0.988006;SGB=-0.686358;MQSB=0.811936;MQ0F=0.294118;AC=2;AN=2;DP4=0,0,8,6;MQ=11	GT:PL	1/1:126,42,0
ChrI	19582974	.	T	G	53	.	DP=54;VDB=0.949127;SGB=-0.636426;RPB=0.282642;MQB=1;MQSB=1;BQB=0.429186;MQ0F=0;ICB=1;HOB=0.5;AC=1;AN=2;DP4=10,9,4,3;MQ=60	GT:PL	0/1:87,0,255
ChrI	19594987	.	CCGCGCGCGCGCGCG	CCGCGCGCGCGCG	32.111	.	INDEL;IDV=3;IMF=0.142857;DP=21;VDB=0.786637;SGB=-0.511536;MQSB=1;MQ0F=0;ICB=1;HOB=0.5;AC=1;AN=2;DP4=12,6,2,1;MQ=60	GT:PL	0/1:68,0,255
ChrI	19691718	.	GGGTGCGCGGTG	GGGTG	111	.	INDEL;IDV=16;IMF=0.301887;DP=53;VDB=0.0837419;SGB=-0.689466;MQSB=0.0185256;MQ0F=0;ICB=1;HOB=0.5;AC=1;AN=2;DP4=23,14,16,0;MQ=52	GT:PL	0/1:145,0,255
ChrI	19691793	.	T	C	110	.	DP=42;VDB=0.0624259;SGB=-0.680642;RPB=0.738482;MQB=0.00127963;MQSB=0.305988;BQB=0.981231;MQ0F=0;ICB=1;HOB=0.5;AC=1;AN=2;DP4=15,10,12,0;MQ=55	GT:PL	0/1:143,0,255
ChrI	19691844	.	A	G	202	.	DP=34;VDB=0.590277;SGB=-0.683931;RPB=0.538448;MQB=0.935725;MQSB=0.965264;BQB=0.481716;MQ0F=0;ICB=1;HOB=0.5;AC=1;AN=2;DP4=8,11,10,3;MQ=59	GT:PL	0/1:235,0,255
ChrI	19691846	.	A	C	179	.	DP=34;VDB=0.591114;SGB=-0.680642;RPB=0.996974;MQB=0.927041;MQSB=0.973096;BQB=0.279855;MQ0F=0;ICB=1;HOB=0.5;AC=1;AN=2;DP4=10,10,10,2;MQ=59	GT:PL	0/1:212,0,255
ChrI	19691890	.	T	C	222	.	DP=46;VDB=0.327652;SGB=-0.690438;RPB=0.91519;MQB=0.947012;MQSB=0.95566;BQB=0.996833;MQ0F=0;ICB=1;HOB=0.5;AC=1;AN=2;DP4=16,13,11,6;MQ=59	GT:PL	0/1:255,0,255
ChrI	19691912	.	A	G	222	.	DP=50;VDB=0.384099;SGB=-0.69168;RPB=0.985878;MQB=0.656708;MQSB=0.741213;BQB=0.87032;MQ0F=0;ICB=1;HOB=0.5;AC=1;AN=2;DP4=16,13,9,10;MQ=59	GT:PL	0/1:255,0,255
ChrI	19691913	.	G	A	222	.	DP=50;VDB=0.397665;SGB=-0.69168;RPB=0.98216;MQB=0.656708;MQSB=0.741213;BQB=0.987577;MQ0F=0;ICB=1;HOB=0.5;AC=1;AN=2;DP4=16,13,9,10;MQ=59	GT:PL	0/1:255,0,255
ChrI	19691916	.	G	A	222	.	DP=50;VDB=0.397665;SGB=-0.69168;RPB=0.999941;MQB=0.660688;MQSB=0.745665;BQB=0.853137;MQ0F=0;ICB=1;HOB=0.5;AC=1;AN=2;DP4=15,13,9,10;MQ=59	GT:PL	0/1:255,0,255
ChrI	19691966	.	A	G	222	.	DP=54;VDB=0.429534;SGB=-0.690438;RPB=0.0645824;MQB=0.5919;MQSB=0.829616;BQB=0.892074;MQ0F=0;ICB=1;HOB=0.5;AC=1;AN=2;DP4=15,20,7,10;MQ=59	GT:PL	0/1:255,0,255
ChrI	19691996	.	A	T	222	.	DP=60;VDB=0.918085;SGB=-0.691153;RPB=0.821747;MQB=0.246384;MQSB=0.908067;BQB=0.751794;MQ0F=0;ICB=1;HOB=0.5;AC=1;AN=2;DP4=18,21,5,13;MQ=59	GT:PL	0/1:255,0,255
ChrI	19692008	.	G	A	194	.	DP=63;VDB=0.650585;SGB=-0.692352;RPB=0.187713;MQB=0.315981;MQSB=0.954963;BQB=0.989656;MQ0F=0;ICB=1;HOB=0.5;AC=1;AN=2;DP4=19,21,2,19;MQ=59	GT:PL	0/1:227,0,255
ChrI	19692020	.	C	A	216	.	DP=64;VDB=0.68596;SGB=-0.692562;RPB=0.286311;MQB=0.210464;MQSB=0.999045;BQB=0.963638;MQ0F=0;ICB=1;HOB=0.5;AC=1;AN=2;DP4=20,20,3,19;MQ=59	GT:PL	0/1:249,0,255
ChrI	19692035	.	A	G	207	.	DP=61;VDB=0.12956;SGB=-0.692562;RPB=0.0387224;MQB=0.36177;MQSB=0.970287;BQB=0.737651;MQ0F=0;ICB=1;HOB=0.5;AC=1;AN=2;DP4=16,18,2,20;MQ=59	GT:PL	0/1:240,0,255
ChrI	19692040	.	T	A	209	.	DP=56;VDB=0.200912;SGB=-0.692352;RPB=0.248338;MQB=0.351877;MQSB=0.956742;BQB=0.675463;MQ0F=0;ICB=1;HOB=0.5;AC=1;AN=2;DP4=14,17,2,19;MQ=59	GT:PL	0/1:242,0,255
ChrI	19692042	.	T	G	214	.	DP=55;VDB=0.132544;SGB=-0.692562;RPB=0.361569;MQB=0.386504;MQSB=0.96042;BQB=0.949076;MQ0F=0;ICB=1;HOB=0.5;AC=1;AN=2;DP4=14,15,2,20;MQ=59	GT:PL	0/1:247,0,255
ChrI	19692076	.	C	G	176	.	DP=52;VDB=0.0178597;SGB=-0.692067;RPB=0.414702;MQB=0.672294;MQSB=0.872525;BQB=0.000424371;MQ0F=0;ICB=1;HOB=0.5;AC=1;AN=2;DP4=15,15,2,18;MQ=59	GT:PL	0/1:209,0,255
ChrI	19692157	.	A	C	120	.	DP=31;VDB=0.228571;SGB=-0.662043;RPB=0.164236;MQB=0.361993;MQSB=0.997698;BQB=0.987534;MQ0F=0;ICB=1;HOB=0.5;AC=1;AN=2;DP4=8,13,1,8;MQ=58	GT:PL	0/1:153,0,255
ChrI	19692158	.	A	C	114	.	DP=31;VDB=0.233032;SGB=-0.662043;RPB=0.144022;MQB=0.361993;MQSB=0.997698;BQB=0.999744;MQ0F=0;ICB=1;HOB=0.5;AC=1;AN=2;DP4=8,13,1,8;MQ=58	GT:PL	0/1:148,0,255
ChrI	19692166	.	G	A	81	.	DP=30;VDB=0.279378;SGB=-0.651104;RPB=0.324548;MQB=0.312299;MQSB=0.856268;BQB=0.732957;MQ0F=0;ICB=1;HOB=0.5;AC=1;AN=2;DP4=7,13,0,8;MQ=57	GT:PL	0/1:115,0,255
ChrI	19692196	.	A	C	45.4818	.	DP=28;VDB=0.036809;SGB=-0.616816;RPB=0.422752;MQB=0.184981;MQSB=0.816272;BQB=0.958374;MQ0F=0;ICB=1;HOB=0.5;AC=1;AN=2;DP4=8,13,0,6;MQ=57	GT:PL	0/1:80,0,255
ChrI	19692211	.	G	A	33.0492	.	DP=26;VDB=0.0332048;SGB=-0.590765;RPB=0.295511;MQB=0.122456;MQSB=0.831761;BQB=0.999471;MQ0F=0;ICB=1;HOB=0.5;AC=1;AN=2;DP4=7,14,0,5;MQ=57	GT:PL	0/1:68,0,255
ChrI	19810562	.	TCCC	TCCCCC	23.8254	.	INDEL;IDV=4;IMF=0.117647;DP=34;VDB=4.31866e-08;SGB=-0.616816;MQSB=0.970272;MQ0F=0;ICB=1;HOB=0.5;AC=1;AN=2;DP4=18,10,6,0;MQ=59	GT:PL	0/1:58,0,193
ChrI	19887539	.	T	G	137	.	DP=34;VDB=0.0530329;SGB=-0.616816;RPB=0.512769;MQB=0.955563;MQSB=0.887766;BQB=0.998738;MQ0F=0;ICB=1;HOB=0.5;AC=1;AN=2;DP4=7,4,3,3;MQ=59	GT:PL	0/1:170,0,255
ChrI	19888772	.	A	T	33.8078	.	DP=28;VDB=0.00376034;SGB=-0.590765;RPB=0.121991;MQB=0.976472;MQSB=0.455794;BQB=0.473944;MQ0F=0.0357143;ICB=1;HOB=0.5;AC=1;AN=2;DP4=10,5,1,4;MQ=54	GT:PL	0/1:68,0,240
ChrI	19899639	.	A	G	225	.	DP=42;VDB=0.2976;SGB=-0.693145;MQSB=1;MQ0F=0;AC=2;AN=2;DP4=0,0,27,14;MQ=60	GT:PL	1/1:255,123,0
ChrI	19917304	.	T	G	31.0866	.	DP=13;VDB=0.0672958;SGB=-0.590765;RPB=0.208021;MQB=0.950952;MQSB=0.964642;BQB=0.0594345;MQ0F=0;ICB=1;HOB=0.5;AC=1;AN=2;DP4=2,4,5,0;MQ=60	GT:PL	0/1:64,0,152
ChrI	20000490	.	A	G	218	.	DP=9;VDB=0.000321644;SGB=-0.651104;MQSB=0.124046;MQ0F=0;AC=2;AN=2;DP4=0,0,4,4;MQ=53	GT:PL	1/1:248,24,0
ChrI	20000493	.	A	G	225	.	DP=9;VDB=0.000185838;SGB=-0.662043;MQSB=0.243649;MQ0F=0;AC=2;AN=2;DP4=0,0,4,5;MQ=51	GT:PL	1/1:255,27,0
ChrI	20000495	.	T	G	225	.	DP=9;VDB=0.000203906;SGB=-0.662043;MQSB=0.243649;MQ0F=0;AC=2;AN=2;DP4=0,0,4,5;MQ=51	GT:PL	1/1:255,27,0
ChrI	20000498	.	A	T	225	.	DP=9;VDB=0.000203906;SGB=-0.662043;MQSB=0.243649;MQ0F=0;AC=2;AN=2;DP4=0,0,4,5;MQ=51	GT:PL	1/1:255,27,0
ChrI	20000500	.	G	A	220	.	DP=9;VDB=0.000175728;SGB=-0.662043;MQSB=0.243649;MQ0F=0;AC=2;AN=2;DP4=0,0,4,5;MQ=51	GT:PL	1/1:250,27,0
ChrI	20105417	.	A	G	26.3756	.	DP=18;VDB=0.102722;SGB=-0.511536;RPB=0.861511;MQB=0.861511;MQSB=0.861511;BQB=0.861511;MQ0F=0;ICB=1;HOB=0.5;AC=1;AN=2;DP4=3,0,0,3;MQ=54	GT:PL	0/1:59,0,74
ChrI	20133567	.	G	T	69	.	DP=16;VDB=0.0357957;SGB=-0.590765;RPB=0.974597;MQB=0.974597;MQSB=1;BQB=0.974597;MQ0F=0;ICB=1;HOB=0.5;AC=1;AN=2;DP4=2,2,5,0;MQ=60	GT:PL	0/1:102,0,101
ChrI	20163584	.	T	A	225	.	DP=26;VDB=0.781586;SGB=-0.692562;MQSB=0.183053;MQ0F=0;AC=2;AN=2;DP4=0,0,8,14;MQ=48	GT:PL	1/1:255,66,0
ChrI	20169683	.	AGGGGGGGGGG	AGGGGGGGGG	26.2376	.	INDEL;IDV=20;IMF=0.909091;DP=22;VDB=0.733451;SGB=-0.692352;MQSB=1;MQ0F=0;AC=2;AN=2;DP4=1,0,17,4;MQ=60	GT:PL	1/1:53,52,0
ChrI	20335652	.	A	T	174	.	DP=16;VDB=0.114178;SGB=-0.680642;MQSB=0.47436;MQ0F=0;AC=2;AN=2;DP4=0,0,6,6;MQ=23	GT:PL	1/1:204,36,0
ChrI	20335654	.	A	T	187	.	DP=15;VDB=0.115538;SGB=-0.686358;MQSB=0.625784;MQ0F=0;AC=2;AN=2;DP4=0,0,8,6;MQ=24	GT:PL	1/1:217,42,0
ChrI	20335655	.	A	T	193	.	DP=15;VDB=0.10893;SGB=-0.686358;MQSB=0.625784;MQ0F=0;AC=2;AN=2;DP4=0,0,8,6;MQ=24	GT:PL	1/1:223,42,0
ChrI	20390338	.	T	G	225	.	DP=33;VDB=0.82779;SGB=-0.693079;MQSB=1;MQ0F=0;AC=2;AN=2;DP4=0,0,19,10;MQ=60	GT:PL	1/1:255,87,0
ChrI	20447768	.	TGGGGGGGGGGGG	TGGGGGGGGGGGGGG	33.7542	.	INDEL;IDV=20;IMF=0.625;DP=32;VDB=0.901384;SGB=-0.692067;MQSB=1;MQ0F=0;ICB=1;HOB=0.5;AC=1;AN=2;DP4=9,3,10,10;MQ=60	GT:PL	0/1:62,0,2
ChrI	20453952	.	TTCTCTCTCTCTCTCTCTCT	TTCTCTCTCTCTCTCTCT	76	.	INDEL;IDV=5;IMF=0.263158;DP=19;VDB=0.203386;SGB=-0.590765;MQSB=1;MQ0F=0;ICB=1;HOB=0.5;AC=1;AN=2;DP4=8,6,3,2;MQ=60	GT:PL	0/1:110,0,255
ChrI	20478690	.	AGCCCCCTCCGGGGGC	AGC	207	.	INDEL;IDV=6;IMF=0.285714;DP=21;VDB=0.396993;SGB=-0.616816;MQSB=1;MQ0F=0;ICB=1;HOB=0.5;AC=1;AN=2;DP4=11,4,4,2;MQ=60	GT:PL	0/1:240,0,255
ChrI	20513304	.	G	T	20.4022	.	DP=26;VDB=0.021281;SGB=-0.590765;RPB=0.0691938;MQB=1;MQSB=1;BQB=0.115875;MQ0F=0;ICB=1;HOB=0.5;AC=1;AN=2;DP4=6,11,5,0;MQ=60	GT:PL	0/1:55,0,255
ChrI	20611047	.	C	A	25.1592	.	DP=37;VDB=0.0221621;SGB=-0.511536;RPB=0.347152;MQB=1;MQSB=1;BQB=0.0191674;MQ0F=0;ICB=1;HOB=0.5;AC=1;AN=2;DP4=6,23,3,0;MQ=60	GT:PL	0/1:61,0,255
ChrI	20757681	.	CGGGGGGGGGGGGGGG	CGGGGGGGGGGGG	21.4789	.	INDEL;IDV=15;IMF=0.576923;DP=26;VDB=0.828063;SGB=-0.689466;MQSB=1;MQ0F=0;ICB=1;HOB=0.5;AC=1;AN=2;DP4=8,2,16,0;MQ=60	GT:PL	0/1:54,0,101
ChrI	20821828	.	ACTCTCTCTCTCTCTCTCTCTCTCT	ACTCTCTCTCTCTCTCTCTCTCT	99	.	INDEL;IDV=7;IMF=0.388889;DP=18;VDB=0.244289;SGB=-0.616816;MQSB=0.97296;MQ0F=0;ICB=1;HOB=0.5;AC=1;AN=2;DP4=8,4,4,2;MQ=59	GT:PL	0/1:132,0,255
ChrI	20829290	.	AAGAGAGAGAGAGAGAGAGAGAG	AAGAGAGAGAGAGAGAGAGAG	62	.	INDEL;IDV=6;IMF=0.139535;DP=43;VDB=0.413192;SGB=-0.616816;MQSB=1;MQ0F=0;ICB=1;HOB=0.5;AC=1;AN=2;DP4=21,16,2,4;MQ=60	GT:PL	0/1:98,0,255
ChrI	20865455	.	C	A	86	.	DP=38;VDB=0.444909;SGB=-0.636426;RPB=0.965857;MQB=1;MQSB=1;BQB=0.95564;MQ0F=0;ICB=1;HOB=0.5;AC=1;AN=2;DP4=22,9,2,5;MQ=60	GT:PL	0/1:121,0,255
ChrI	20888218	.	C	T	20.9411	.	DP=30;VDB=0.156308;SGB=-0.590765;RPB=0.458763;MQB=1;MQSB=1;BQB=0.0984045;MQ0F=0;ICB=1;HOB=0.5;AC=1;AN=2;DP4=7,15,5,0;MQ=60	GT:PL	0/1:56,0,255
ChrI	20932285	.	CCCACC	CCC	32.6943	.	INDEL;IDV=3;IMF=0.136364;DP=22;VDB=0.886503;SGB=-0.590765;MQSB=0.936864;MQ0F=0;ICB=1;HOB=0.5;AC=1;AN=2;DP4=11,6,0,5;MQ=59	GT:PL	0/1:66,0,184
ChrI	20940457	.	A	C	47.3713	.	DP=30;VDB=0.226768;SGB=-0.590765;RPB=0.0812164;MQB=0.487298;MQSB=0.487298;BQB=0.89338;MQ0F=0;ICB=1;HOB=0.5;AC=1;AN=2;DP4=3,1,1,4;MQ=56	GT:PL	0/1:80,0,71
ChrI	21072770	.	AAGG	A	100	.	INDEL;IDV=1;IMF=0.0384615;DP=26;VDB=0.611711;SGB=-0.680642;MQSB=1;MQ0F=0;ICB=1;HOB=0.5;AC=1;AN=2;DP4=8,6,6,6;MQ=60	GT:PL	0/1:133,0,248
ChrI	21072771	.	AGGGGGGGGGGGGGGG	AGGGGGGGGGGGG	84	.	INDEL;IDV=20;IMF=0.769231;DP=26;VDB=0.629289;SGB=-0.692352;MQSB=1;MQ0F=0;ICB=1;HOB=0.5;AC=1;AN=2;DP4=3,2,11,10;MQ=60	GT:PL	0/1:117,0,54
ChrI	21226810	.	CCAC	CC	70	.	INDEL;IDV=7;IMF=0.28;DP=25;VDB=0.0355063;SGB=-0.670168;MQSB=0.516418;MQ0F=0;ICB=1;HOB=0.5;AC=1;AN=2;DP4=10,5,1,9;MQ=58	GT:PL	0/1:103,0,141
ChrI	21242723	.	T	G	225	.	DP=35;VDB=0.573234;SGB=-0.693127;MQSB=1;MQ0F=0;AC=2;AN=2;DP4=0,0,11,22;MQ=60	GT:PL	1/1:255,99,0
ChrI	21265755	.	A	T	225	.	DP=34;VDB=0.349684;SGB=-0.69312;MQSB=1;MQ0F=0;AC=2;AN=2;DP4=0,0,15,17;MQ=60	GT:PL	1/1:255,96,0
ChrI	21293557	.	T	G	25.7204	.	DP=27;VDB=0.131345;SGB=-0.556411;RPB=0.997028;MQB=1;MQSB=1;BQB=0.988166;MQ0F=0;ICB=1;HOB=0.5;AC=1;AN=2;DP4=2,7,1,3;MQ=60	GT:PL	0/1:59,0,139
ChrI	21351900	.	T	G	228	.	DP=28;VDB=0.737971;SGB=-0.692831;RPB=1;MQB=1;MQSB=1;BQB=1;MQ0F=0;AC=2;AN=2;DP4=0,1,10,14;MQ=60	GT:PL	1/1:255,34,0
ChrI	21453576	.	A	G	40.7553	.	DP=35;VDB=0.679639;SGB=-0.616816;RPB=0;MQB=0.666667;MQSB=1;BQB=0.583333;MQ0F=0;ICB=1;HOB=0.5;AC=1;AN=2;DP4=1,1,6,0;MQ=56	GT:PL	0/1:74,0,39
ChrI	21552104	.	C	T	38.047	.	DP=21;VDB=0.0797974;SGB=-0.556411;RPB=0.0988549;MQB=1;MQSB=1;BQB=0.974685;MQ0F=0;ICB=1;HOB=0.5;AC=1;AN=2;DP4=2,11,4,0;MQ=60	GT:PL	0/1:72,0,220
ChrI	21591364	.	ATCTCTCTCTCTCTCTCTCT	ATCTCTCTCTCTCTCTCT	33.6288	.	INDEL;IDV=6;IMF=0.171429;DP=35;VDB=0.346648;SGB=-0.616816;MQSB=1;MQ0F=0;ICB=1;HOB=0.5;AC=1;AN=2;DP4=23,6,6,0;MQ=60	GT:PL	0/1:69,0,255
ChrI	21592538	.	GTCTCTCTCTCTCTCTCTCTCTCTCTCTCTCTCTCTCTCTCTCTCT	GTCTCTCTCTCTCTCTCTCTCTCTCTCTCTCTCTCTCTCTCTCT	47.61	.	INDEL;IDV=7;IMF=0.25;DP=28;VDB=0.560014;SGB=-0.636426;MQSB=1;MQ0F=0;ICB=1;HOB=0.5;AC=1;AN=2;DP4=13,8,5,2;MQ=60	GT:PL	0/1:82,0,255
ChrI	21632024	.	A	T	225	.	DP=35;VDB=0.0244725;SGB=-0.693136;MQSB=1;MQ0F=0;AC=2;AN=2;DP4=0,0,15,20;MQ=60	GT:PL	1/1:255,105,0
ChrI	21687092	.	GATATATATATATATATATAT	GATATATATATATATATATATAT	43.8168	.	INDEL;IDV=4;IMF=0.137931;DP=29;VDB=0.555639;SGB=-0.556411;MQSB=1;MQ0F=0;ICB=1;HOB=0.5;AC=1;AN=2;DP4=5,20,1,3;MQ=60	GT:PL	0/1:79,0,255
ChrI	21725069	.	G	T	101	.	DP=31;VDB=0.052315;SGB=-0.651104;RPB=1;MQB=1;MQSB=1;BQB=1;MQ0F=0;AC=2;AN=2;DP4=0,1,8,0;MQ=60	GT:PL	1/1:128,3,0
ChrI	21731439	.	TCACCCC	TCC	92	.	INDEL;IDV=4;IMF=0.125;DP=32;VDB=0.988695;SGB=-0.680642;MQSB=0.969378;MQ0F=0;ICB=1;HOB=0.5;AC=1;AN=2;DP4=14,6,5,7;MQ=59	GT:PL	0/1:125,0,250
ChrI	21731441	.	ACCCCCCCCCCCCCCCC	ACCCCCCCCCCCC	78	.	INDEL;IDV=11;IMF=0.354839;DP=31;VDB=0.978457;SGB=-0.688148;MQSB=0.974548;MQ0F=0;ICB=1;HOB=0.5;AC=1;AN=2;DP4=12,4,8,7;MQ=59	GT:PL	0/1:111,0,111
ChrI	21746753	.	T	C	24.3202	.	DP=17;VDB=0.160332;SGB=-0.511536;RPB=0;MQB=1;MQSB=1;BQB=1;MQ0F=0;ICB=1;HOB=0.5;AC=1;AN=2;DP4=1,1,0,3;MQ=60	GT:PL	0/1:57,0,44
ChrI	21877040	.	ACCCCCCCCCC	ACCCCCCCCCCC	28.7906	.	INDEL;IDV=41;IMF=0.854167;DP=48;VDB=0.905624;SGB=-0.693145;MQSB=1;MQ0F=0;AC=2;AN=2;DP4=3,4,26,15;MQ=60	GT:PL	1/1:56,58,0
ChrI	21900455	.	AGGGGGGGGGG	AGGGGGGGGGGGG	85	.	INDEL;IDV=19;IMF=0.633333;DP=30;VDB=0.0997725;SGB=-0.69168;MQSB=0.972375;MQ0F=0;ICB=1;HOB=0.5;AC=1;AN=2;DP4=4,7,7,12;MQ=59	GT:PL	0/1:118,0,28
ChrI	21908413	.	A	C	228	.	DP=39;VDB=0.133149;SGB=-0.693141;RPB=1;MQB=1;MQSB=1;BQB=1;MQ0F=0;AC=2;AN=2;DP4=1,0,16,21;MQ=60	GT:PL	1/1:255,73,0
ChrI	21909524	.	ACCCCCCCCCC	ACCCCCCCCCCCC	36.1729	.	INDEL;IDV=18;IMF=0.514286;DP=35;VDB=0.353232;SGB=-0.69168;MQSB=1;MQ0F=0;ICB=1;HOB=0.5;AC=1;AN=2;DP4=11,5,3,16;MQ=60	GT:PL	0/1:69,0,26
ChrI	21970324	.	TCACCC	TC	77	.	INDEL;IDV=6;IMF=0.117647;DP=51;VDB=0.00794895;SGB=-0.651104;MQSB=0.94394;MQ0F=0;ICB=1;HOB=0.5;AC=1;AN=2;DP4=33,10,1,7;MQ=59	GT:PL	0/1:111,0,255
ChrI	22002039	.	CAGAGAGAGAGAGAGA	CAGAGAGAGAGAGA	77	.	INDEL;IDV=7;IMF=0.152174;DP=46;VDB=0.784577;SGB=-0.636426;MQSB=1;MQ0F=0;ICB=1;HOB=0.5;AC=1;AN=2;DP4=17,22,4,3;MQ=60	GT:PL	0/1:113,0,255
ChrI	22043846	.	AATATATATATATATATATATATA	AATATATATATATATATATATA	65	.	INDEL;IDV=7;IMF=0.205882;DP=34;VDB=0.475294;SGB=-0.636426;MQSB=0.88692;MQ0F=0;ICB=1;HOB=0.5;AC=1;AN=2;DP4=16,11,4,3;MQ=58	GT:PL	0/1:100,0,255
ChrI	22053000	.	T	C	28.2941	.	DP=46;VDB=0.831298;SGB=-0.616816;RPB=0.813189;MQB=0.982603;MQSB=1;BQB=0.813189;MQ0F=0;ICB=1;HOB=0.5;AC=1;AN=2;DP4=1,5,3,3;MQ=60	GT:PL	0/1:61,0,86
ChrI	22067222	.	C	T	225	.	DP=27;VDB=0.784028;SGB=-0.692976;MQSB=1;MQ0F=0;AC=2;AN=2;DP4=0,0,10,16;MQ=60	GT:PL	1/1:255,78,0
ChrI	22086710	.	T	G	20.4535	.	DP=11;VDB=0.154358;SGB=-0.511536;MQ0F=0;AC=2;AN=2;DP4=0,0,3,0;MQ=54	GT:PL	1/1:50,9,0
ChrI	22108049	.	AGGGGGGGGGG	AGGGGGGGGG	59	.	INDEL;IDV=30;IMF=0.9375;DP=32;VDB=0.769285;SGB=-0.693097;MQSB=1;MQ0F=0;AC=2;AN=2;DP4=1,1,8,22;MQ=60	GT:PL	1/1:86,66,0
ChrI	22137258	.	CTTTTTT	CTTTTTTT	69	.	INDEL;IDV=15;IMF=0.789474;DP=19;VDB=0.416361;SGB=-0.689466;MQSB=1;MQ0F=0;AC=2;AN=2;DP4=1,2,11,5;MQ=60	GT:PL	1/1:96,6,0
ChrI	22215567	.	ACCCCCCCCCC	ACCCCCCCCC	21.3724	.	INDEL;IDV=39;IMF=0.8125;DP=48;VDB=0.478477;SGB=-0.693143;MQSB=1;MQ0F=0;AC=2;AN=2;DP4=8,2,17,21;MQ=60	GT:PL	1/1:49,22,0
ChrI	22240119	.	TTATATATATATATATATAT	TTATATATATATATATAT	66	.	INDEL;IDV=5;IMF=0.172414;DP=29;VDB=0.987847;SGB=-0.590765;MQSB=1;MQ0F=0;ICB=1;HOB=0.5;AC=1;AN=2;DP4=11,13,4,1;MQ=60	GT:PL	0/1:101,0,255
ChrI	22267504	.	T	G	38.702	.	DP=25;VDB=0.0702932;SGB=-0.590765;RPB=0.0388261;MQB=0.960687;MQSB=0.933674;BQB=0.793727;MQ0F=0;ICB=1;HOB=0.5;AC=1;AN=2;DP4=2,9,5,0;MQ=57	GT:PL	0/1:72,0,183
ChrI	22338512	.	TGC	T	177	.	INDEL;IDV=1;IMF=0.030303;DP=33;VDB=0.910385;SGB=-0.686358;MQSB=1;MQ0F=0;ICB=1;HOB=0.5;AC=1;AN=2;DP4=13,6,3,11;MQ=60	GT:PL	0/1:210,0,255
ChrI	22434724	.	TCCCCCCCCCC	TCCCCCCCCCCC	29.4102	.	INDEL;IDV=32;IMF=0.8;DP=40;VDB=0.254532;SGB=-0.693097;MQSB=1;MQ0F=0;AC=2;AN=2;DP4=8,2,16,14;MQ=60	GT:PL	1/1:57,23,0
ChrI	22493804	.	A	T	31.9131	.	DP=43;VDB=0.00911214;SGB=-0.556411;RPB=0.00867242;MQB=1;MQSB=1;BQB=0.560488;MQ0F=0;ICB=1;HOB=0.5;AC=1;AN=2;DP4=16,17,2,2;MQ=60	GT:PL	0/1:68,0,255
ChrI	22526688	.	T	C	228	.	DP=36;VDB=0.278191;SGB=-0.69312;RPB=0.265625;MQB=0.0625;MQSB=0.529756;BQB=0.84375;MQ0F=0.111111;AC=2;AN=2;DP4=2,0,17,15;MQ=39	GT:PL	1/1:255,75,0
ChrI	22541819	.	T	G	26.762	.	DP=21;VDB=0.0649539;SGB=-0.511536;RPB=0.360295;MQB=0.954207;BQB=0.532481;MQ0F=0;ICB=1;HOB=0.5;AC=1;AN=2;DP4=8,0,3,0;MQ=58	GT:PL	0/1:60,0,115
ChrI	22556940	.	T	G	32.6988	.	DP=32;VDB=0.813523;SGB=-0.590765;RPB=0.173107;MQB=0.76088;MQSB=0.566419;BQB=0.674676;MQ0F=0;ICB=1;HOB=0.5;AC=1;AN=2;DP4=3,10,5,0;MQ=54	GT:PL	0/1:66,0,174
ChrI	22565499	.	A	G	68	.	DP=53;VDB=0.00278439;SGB=-0.636426;RPB=0.0398985;MQB=0.880462;MQSB=0.671688;BQB=0.977347;MQ0F=0;ICB=1;HOB=0.5;AC=1;AN=2;DP4=6,33,4,3;MQ=56	GT:PL	0/1:103,0,255
ChrI	22571571	.	G	A	58	.	DP=34;VDB=0.00131677;SGB=-0.616816;RPB=0.14142;MQB=0.695612;MQSB=0.0196653;BQB=0.888235;MQ0F=0;ICB=1;HOB=0.5;AC=1;AN=2;DP4=11,9,1,5;MQ=41	GT:PL	0/1:92,0,255
ChrI	22615729	.	AGGGGGGGGGGGGG	AGGGGGGGGGGG	53	.	INDEL;IDV=24;IMF=0.774194;DP=31;VDB=0.172915;SGB=-0.692831;MQSB=1;MQ0F=0;ICB=1;HOB=0.5;AC=1;AN=2;DP4=5,2,14,10;MQ=60	GT:PL	0/1:84,0,6
ChrI	22642979	.	G	A	59	.	DP=39;VDB=0.0058656;SGB=-0.556411;RPB=0.0629311;MQB=1;MQSB=1;BQB=0.00584098;MQ0F=0;ICB=1;HOB=0.5;AC=1;AN=2;DP4=22,8,4,0;MQ=60	GT:PL	0/1:94,0,255
ChrI	22740868	.	CTTTT	CTTT	191	.	INDEL;IDV=26;IMF=1;DP=26;VDB=0.335723;SGB=-0.692914;MQSB=0.860025;MQ0F=0;AC=2;AN=2;DP4=1,0,6,19;MQ=59	GT:PL	1/1:218,53,0
ChrI	22760285	.	G	C	225	.	DP=27;VDB=0.728551;SGB=-0.692717;MQSB=1;MQ0F=0;AC=2;AN=2;DP4=0,0,11,12;MQ=60	GT:PL	1/1:255,69,0
ChrI	22803072	.	TCGCCCCC	TCCC	33.9875	.	INDEL;IDV=3;IMF=0.103448;DP=29;VDB=3.88564e-06;SGB=-0.590765;MQSB=1;MQ0F=0;ICB=1;HOB=0.5;AC=1;AN=2;DP4=20,4,0,5;MQ=60	GT:PL	0/1:68,0,201
ChrI	22824411	.	G	A	59	.	DP=24;VDB=0.0354385;SGB=-0.616816;RPB=0.01981;MQB=0.00170362;MQSB=0.412795;BQB=0.940565;MQ0F=0;ICB=1;HOB=0.5;AC=1;AN=2;DP4=6,11,0,6;MQ=53	GT:PL	0/1:93,0,255
ChrI	22836001	.	ACCACCC	ACC	48.8526	.	INDEL;IDV=1;IMF=0.0344828;DP=29;VDB=0.00904203;SGB=-0.636426;MQSB=0.947838;MQ0F=0;ICB=1;HOB=0.5;AC=1;AN=2;DP4=14,8,0,7;MQ=59	GT:PL	0/1:83,0,255
ChrI	22995436	.	GCCCCCCCCCC	GCCCCCCCCCCC	21.5333	.	INDEL;IDV=21;IMF=0.875;DP=24;VDB=0.900241;SGB=-0.691153;MQSB=1;MQ0F=0;AC=2;AN=2;DP4=3,3,8,10;MQ=60	GT:PL	1/1:49,8,0
ChrI	23071611	.	A	T	225	.	DP=36;VDB=0.72988;SGB=-0.693127;MQSB=1;MQ0F=0;AC=2;AN=2;DP4=0,0,10,23;MQ=60	GT:PL	1/1:255,99,0
ChrI	23103050	.	TAGAGAGAGAGAGAGAGAGAG	TAGAGAGAGAGAGAGAGAG	48.3718	.	INDEL;IDV=5;IMF=0.16129;DP=31;VDB=0.233238;SGB=-0.616816;MQSB=1;MQ0F=0;ICB=1;HOB=0.5;AC=1;AN=2;DP4=14,11,3,3;MQ=60	GT:PL	0/1:84,0,255
ChrI	23129090	.	G	T	49.4497	.	DP=36;VDB=0.0382226;SGB=-0.616816;RPB=0.546074;MQB=1;MQSB=1;BQB=0.988813;MQ0F=0;ICB=1;HOB=0.5;AC=1;AN=2;DP4=9,16,6,0;MQ=60	GT:PL	0/1:84,0,255
ChrI	23129094	.	G	T	21.6655	.	DP=37;VDB=0.011063;SGB=-0.590765;RPB=0.475318;MQB=1;MQSB=1;BQB=1;MQ0F=0;ICB=1;HOB=0.5;AC=1;AN=2;DP4=11,16,5,0;MQ=60	GT:PL	0/1:57,0,255
ChrI	23130874	.	GCTCTCTCTCTCTCTCTCTCTCTCTCTC	GCTCTCTCTCTCTCTCTCTCTCTCTC	83	.	INDEL;IDV=7;IMF=0.25;DP=28;VDB=0.579738;SGB=-0.636426;MQSB=0.878701;MQ0F=0;ICB=1;HOB=0.5;AC=1;AN=2;DP4=7,14,1,6;MQ=58	GT:PL	0/1:117,0,255
ChrI	23136811	.	CTATTATTATTATTATTATTATTATTATTATTATTAT	CTATTATTATTATTATTATTATTATTATTATTAT	45.556	.	INDEL;IDV=3;IMF=0.103448;DP=29;VDB=0.0959641;SGB=-0.511536;MQSB=1;MQ0F=0;ICB=1;HOB=0.5;AC=1;AN=2;DP4=11,15,1,2;MQ=60	GT:PL	0/1:82,0,255
ChrI	23182251	.	A	C	52	.	DP=24;VDB=0.339906;SGB=-0.636426;RPB=0.342519;MQB=0.981133;MQSB=0.981133;BQB=0.0209031;MQ0F=0;ICB=1;HOB=0.5;AC=1;AN=2;DP4=10,0,0,7;MQ=56	GT:PL	0/1:85,0,167
ChrI	23182721	.	T	C	132	.	DP=35;VDB=5.39569e-05;SGB=-0.651104;RPB=0.00114007;MQB=0.986619;MQSB=0.337548;BQB=0.558922;MQ0F=0.0571429;ICB=1;HOB=0.5;AC=1;AN=2;DP4=5,17,5,3;MQ=51	GT:PL	0/1:165,0,255
ChrI	23185649	.	TCCCCCCCCCCCC	TCCCCCCCCCCCCCC	45.9621	.	INDEL;IDV=30;IMF=0.6;DP=50;VDB=0.795097;SGB=-0.692914;MQSB=0.977156;MQ0F=0;ICB=1;HOB=0.5;AC=1;AN=2;DP4=19,6,9,16;MQ=59	GT:PL	0/1:78,0,12
ChrI	23224689	.	TACCC	T	43.7129	.	INDEL;IDV=6;IMF=0.26087;DP=23;VDB=0.87306;SGB=-0.616816;MQSB=0.348301;MQ0F=0;ICB=1;HOB=0.5;AC=1;AN=2;DP4=8,9,0,6;MQ=44	GT:PL	0/1:77,0,165
ChrI	23270871	.	TGGGGGGGGG	TGGGGGGGGGG	41.5827	.	INDEL;IDV=25;IMF=0.757576;DP=33;VDB=0.0234381;SGB=-0.692976;MQSB=1;MQ0F=0;AC=2;AN=2;DP4=3,4,13,13;MQ=60	GT:PL	1/1:69,22,0
ChrI	23301489	.	CAATAATAATAATAATAATAATAATAATAATAATAATAATAA	CAATAATAATAATAATAATAATAATAATAATAATAATAA	26.8982	.	INDEL;IDV=3;IMF=0.0697674;DP=43;VDB=0.994107;SGB=-0.556411;MQSB=1;MQ0F=0;ICB=1;HOB=0.5;AC=1;AN=2;DP4=19,20,1,3;MQ=60	GT:PL	0/1:64,0,255
ChrI	23333629	.	C	A	84	.	DP=46;VDB=0.659505;SGB=-0.670168;RPB=0.973353;MQB=1;MQSB=1;BQB=0.724465;MQ0F=0;ICB=1;HOB=0.5;AC=1;AN=2;DP4=16,5,0,10;MQ=60	GT:PL	0/1:117,0,255
ChrI	23334334	.	TAGAGAGAGAGAGAGAGAGAGAGAGAGAGAGAGAGAGAGAGAG	TAGAGAGAGAGAGAGAGAGAGAGAGAGAGAGAGAGAGAGAG	62	.	INDEL;IDV=4;IMF=0.166667;DP=24;VDB=0.0266039;SGB=-0.616816;MQSB=1;MQ0F=0;ICB=1;HOB=0.5;AC=1;AN=2;DP4=12,6,4,2;MQ=60	GT:PL	0/1:97,0,255
ChrI	23376814	.	CA	C	31.1273	.	INDEL;IDV=7;IMF=0.194444;DP=36;VDB=0.88884;SGB=-0.651104;MQSB=1;MQ0F=0;ICB=1;HOB=0.5;AC=1;AN=2;DP4=19,9,1,7;MQ=60	GT:PL	0/1:65,0,226
ChrI	23392842	.	CGAGAGAGAGAGAGAGAGAGAGAGAGAGAGAGAGA	CGAGAGAGAGAGAGAGAGAGAGAGAGAGAGAGA	91	.	INDEL;IDV=9;IMF=0.176471;DP=51;VDB=0.731937;SGB=-0.662043;MQSB=1;MQ0F=0;ICB=1;HOB=0.5;AC=1;AN=2;DP4=23,19,4,5;MQ=60	GT:PL	0/1:126,0,255
ChrI	23402441	.	GAGT	G	145	.	INDEL;IDV=6;IMF=0.15;DP=40;VDB=0.0258872;SGB=-0.680642;MQSB=1;MQ0F=0;ICB=1;HOB=0.5;AC=1;AN=2;DP4=13,15,12,0;MQ=60	GT:PL	0/1:178,0,255
ChrI	23440509	.	A	C	34.4159	.	DP=21;VDB=0.490096;SGB=-0.511536;MQ0F=0;AC=2;AN=2;DP4=0,0,0,3;MQ=60	GT:PL	1/1:64,9,0
ChrI	23448415	.	A	G	225	.	DP=34;VDB=0.352203;SGB=-0.69311;MQSB=1;MQ0F=0;AC=2;AN=2;DP4=0,0,15,16;MQ=60	GT:PL	1/1:255,93,0
ChrI	23535837	.	TGGGGGGGGGGGGGGGGGGG	TGGGGGGGGGGGGGGG	21.2252	.	INDEL;IDV=15;IMF=0.5;DP=30;VDB=0.505867;SGB=-0.686358;MQSB=1;MQ0F=0;ICB=1;HOB=0.5;AC=1;AN=2;DP4=12,4,14,0;MQ=60	GT:PL	0/1:54,0,155
ChrI	23591867	.	GCCCCCCCCCCCC	GCCCCCCCCCC	78	.	INDEL;IDV=36;IMF=0.9;DP=40;VDB=0.643977;SGB=-0.693127;MQSB=1;MQ0F=0;AC=2;AN=2;DP4=3,4,19,14;MQ=60	GT:PL	1/1:105,15,0
ChrI	23605666	.	TCCCCCCCCCCCCCCCC	TCCCCCCCCCCCCC	34.3769	.	INDEL;IDV=17;IMF=0.73913;DP=23;VDB=0.183552;SGB=-0.686358;MQSB=1;MQ0F=0;ICB=1;HOB=0.5;AC=1;AN=2;DP4=7,2,3,11;MQ=60	GT:PL	0/1:67,0,44
ChrI	23612739	.	A	G	78	.	DP=33;VDB=0.582309;SGB=-0.636426;RPB=0.540433;MQB=0.838107;MQSB=0.999286;BQB=0.857404;MQ0F=0;ICB=1;HOB=0.5;AC=1;AN=2;DP4=7,6,3,4;MQ=50	GT:PL	0/1:111,0,223
ChrI	23613054	.	C	A	37.088	.	DP=47;VDB=0.0974253;SGB=-0.616816;RPB=0.164474;MQB=0.998751;MQSB=0.808101;BQB=0.501419;MQ0F=0;ICB=1;HOB=0.5;AC=1;AN=2;DP4=18,7,4,2;MQ=51	GT:PL	0/1:72,0,255
ChrI	23633640	.	AATATATATATATATATATATATATATATATATATATATATA	AATATATATATATATATATATATATATATATATATATATA	72	.	INDEL;IDV=6;IMF=0.25;DP=24;VDB=0.673544;SGB=-0.636426;MQSB=1;MQ0F=0;ICB=1;HOB=0.5;AC=1;AN=2;DP4=8,9,5,2;MQ=60	GT:PL	0/1:106,0,255
ChrI	23699914	.	ACTGCTGCTGCTGCTGCTG	ACTGCTGCTGCTGCTG	45.378	.	INDEL;IDV=3;IMF=0.1;DP=30;VDB=0.365731;SGB=-0.511536;MQSB=1;MQ0F=0;ICB=1;HOB=0.5;AC=1;AN=2;DP4=11,16,1,2;MQ=60	GT:PL	0/1:82,0,255
ChrI	23719261	.	CCTC	CC	23.6068	.	INDEL;IDV=4;IMF=0.181818;DP=22;VDB=0.617644;SGB=-0.616816;MQSB=0.955854;MQ0F=0;ICB=1;HOB=0.5;AC=1;AN=2;DP4=11,5,2,4;MQ=59	GT:PL	0/1:58,0,249
ChrI	23733271	.	A	C	79	.	DP=28;VDB=0.175312;SGB=-0.616816;RPB=0.809011;MQB=0.924584;MQSB=1;BQB=0.809011;MQ0F=0;ICB=1;HOB=0.5;AC=1;AN=2;DP4=1,2,0,6;MQ=54	GT:PL	0/1:112,0,78
ChrI	23751297	.	C	A	27.99	.	DP=39;VDB=0.0395055;SGB=-0.590765;RPB=0.755391;MQB=1;MQSB=1;BQB=0.701151;MQ0F=0;ICB=1;HOB=0.5;AC=1;AN=2;DP4=13,9,0,5;MQ=60	GT:PL	0/1:63,0,255
ChrI	23772116	.	ACCCCCCCCCCCCCCC	ACCCCCCCCCCCC	102	.	INDEL;IDV=23;IMF=0.605263;DP=38;VDB=0.688204;SGB=-0.692717;MQSB=0.969344;MQ0F=0;ICB=1;HOB=0.5;AC=1;AN=2;DP4=10,5,11,12;MQ=59	GT:PL	0/1:135,0,90
ChrI	23772129	.	CCCT	C	48.3011	.	INDEL;IDV=2;IMF=0.0540541;DP=37;VDB=0.941075;SGB=-0.686358;MQSB=0.963295;MQ0F=0;ICB=1;HOB=0.5;AC=1;AN=2;DP4=13,10,6,8;MQ=59	GT:PL	0/1:81,0,25
ChrI	23851391	.	CGGGGGGGG	CGGGGGGGGG	28.5863	.	INDEL;IDV=26;IMF=0.83871;DP=31;VDB=0.91257;SGB=-0.692717;MQSB=1;MQ0F=0;AC=2;AN=2;DP4=7,1,15,8;MQ=60	GT:PL	1/1:56,6,0
ChrI	23865772	.	T	C	71	.	DP=66;VDB=0.00140659;SGB=-0.662043;RPB=0.078683;MQB=0.925758;MQSB=0.331725;BQB=0.508013;MQ0F=0.0151515;ICB=1;HOB=0.5;AC=1;AN=2;DP4=21,14,8,1;MQ=54	GT:PL	0/1:106,0,255
ChrI	23869411	.	T	C	45.4043	.	DP=19;VDB=0.203362;SGB=-0.616816;RPB=0.542126;MQB=0.931779;MQSB=0.793923;BQB=0.813189;MQ0F=0.0526316;ICB=1;HOB=0.5;AC=1;AN=2;DP4=5,1,3,3;MQ=30	GT:PL	0/1:78,0,71
ChrI	23869638	.	T	C	29.0684	.	DP=46;VDB=0.00868673;SGB=-0.590765;RPB=0.344132;MQB=0.979445;MQSB=0.134176;BQB=0.793923;MQ0F=0.0217391;ICB=1;HOB=0.5;AC=1;AN=2;DP4=16,4,3,2;MQ=46	GT:PL	0/1:64,0,255
ChrI	23869654	.	T	C	141	.	DP=52;VDB=0.579238;SGB=-0.662043;RPB=0.573564;MQB=0.0243406;MQSB=0.625784;BQB=0.945647;MQ0F=0;ICB=1;HOB=0.5;AC=1;AN=2;DP4=14,4,6,3;MQ=50	GT:PL	0/1:174,0,255
ChrI	23869656	.	A	G	52	.	DP=50;VDB=0.205815;SGB=-0.616816;RPB=0.99815;MQB=0.12515;MQSB=0.0969271;BQB=0.860708;MQ0F=0.02;ICB=1;HOB=0.5;AC=1;AN=2;DP4=17,3,3,3;MQ=48	GT:PL	0/1:87,0,255
ChrI	23946051	.	A	C	100	.	DP=44;VDB=1.93216e-05;SGB=-0.670168;RPB=1.55503e-05;MQB=1;MQSB=1;BQB=0.138474;MQ0F=0;ICB=1;HOB=0.5;AC=1;AN=2;DP4=17,14,2,8;MQ=60	GT:PL	0/1:134,0,255
ChrI	23956696	.	TTTATTATTATTATTATTATTATTATTAT	TTTATTATTATTATTATTATTATTAT	20.8245	.	INDEL;IDV=4;IMF=0.114286;DP=35;VDB=0.74992;SGB=-0.556411;MQSB=1;MQ0F=0;ICB=1;HOB=0.5;AC=1;AN=2;DP4=16,15,3,1;MQ=60	GT:PL	0/1:58,0,255
ChrI	23981572	.	CTTTTTTTT	CTTTTTTTTT	58	.	INDEL;IDV=28;IMF=0.823529;DP=34;VDB=0.589927;SGB=-0.693054;MQSB=1;MQ0F=0;AC=2;AN=2;DP4=2,4,9,19;MQ=60	GT:PL	1/1:85,27,0
ChrI	24072907	.	C	T	225	.	DP=33;VDB=0.403178;SGB=-0.693097;MQSB=1;MQ0F=0;AC=2;AN=2;DP4=0,0,17,13;MQ=60	GT:PL	1/1:255,90,0
ChrI	24129361	.	C	T	225	.	DP=16;VDB=0.110322;SGB=-0.680642;MQSB=0.864013;MQ0F=0;AC=2;AN=2;DP4=0,0,6,6;MQ=59	GT:PL	1/1:255,36,0
ChrI	24161488	.	G	A	21.7603	.	DP=18;VDB=0.168287;SGB=-0.556411;RPB=1;MQB=1;MQSB=1;BQB=0.191205;MQ0F=0;ICB=1;HOB=0.5;AC=1;AN=2;DP4=6,6,0,4;MQ=60	GT:PL	0/1:56,0,255
ChrI	24213552	.	T	C	225	.	DP=40;VDB=0.449709;SGB=-0.693139;MQSB=1;MQ0F=0;AC=2;AN=2;DP4=0,0,26,10;MQ=60	GT:PL	1/1:255,108,0
ChrI	24255789	.	GCTCTCTCTCT	GCTCTCTCTCTCT	219	.	INDEL;IDV=29;IMF=0.878788;DP=33;VDB=0.170792;SGB=-0.693097;MQSB=1;MQ0F=0;ICB=1;HOB=0.5;AC=1;AN=2;DP4=0,3,14,16;MQ=60	GT:PL	0/1:255,0,12
ChrI	24355873	.	C	T	225	.	DP=33;VDB=0.844026;SGB=-0.69311;MQSB=1;MQ0F=0;AC=2;AN=2;DP4=0,0,16,15;MQ=60	GT:PL	1/1:255,93,0
ChrI	24356745	.	AAC	A	21.5329	.	INDEL;IDV=5;IMF=0.227273;DP=22;VDB=0.299171;SGB=-0.556411;MQSB=0.924723;MQ0F=0;ICB=1;HOB=0.5;AC=1;AN=2;DP4=10,8,0,4;MQ=59	GT:PL	0/1:56,0,255
ChrI	24407386	.	T	C	225	.	DP=28;VDB=0.0237154;SGB=-0.692914;MQSB=1;MQ0F=0;AC=2;AN=2;DP4=0,0,4,21;MQ=60	GT:PL	1/1:255,75,0
ChrI	24433884	.	T	C	225	.	DP=33;VDB=0.986026;SGB=-0.693097;MQSB=1;MQ0F=0;AC=2;AN=2;DP4=0,0,20,10;MQ=60	GT:PL	1/1:255,90,0
ChrI	24459626	.	A	G	225	.	DP=29;VDB=0.0530343;SGB=-0.692976;MQSB=1;MQ0F=0;AC=2;AN=2;DP4=0,0,12,14;MQ=60	GT:PL	1/1:255,78,0
ChrI	24471799	.	A	T	225	.	DP=16;VDB=0.321842;SGB=-0.686358;MQSB=0.966012;MQ0F=0;AC=2;AN=2;DP4=0,0,7,7;MQ=60	GT:PL	1/1:255,42,0
ChrI	24482418	.	A	C	225	.	DP=31;VDB=0.371922;SGB=-0.69311;MQSB=1;MQ0F=0;AC=2;AN=2;DP4=0,0,19,12;MQ=60	GT:PL	1/1:255,93,0
ChrI	24552696	.	TGGGGGGGGGGGGGGGG	TGGGGGGGGGGGG	52	.	INDEL;IDV=14;IMF=0.5;DP=28;VDB=0.8979;SGB=-0.69168;MQSB=1;MQ0F=0;ICB=1;HOB=0.5;AC=1;AN=2;DP4=6,3,19,0;MQ=60	GT:PL	0/1:85,0,98
ChrI	24552709	.	GGGGTGGG	GGGG	57	.	INDEL;IDV=4;IMF=0.114286;DP=35;VDB=0.990769;SGB=-0.69168;MQSB=1;MQ0F=0;ICB=1;HOB=0.5;AC=1;AN=2;DP4=9,7,19,0;MQ=60	GT:PL	0/1:90,0,67
ChrI	24599749	.	TTCTCTCTCTCTCTCT	TTCTCTCTCTCTCT	24.6565	.	INDEL;IDV=3;IMF=0.142857;DP=21;VDB=0.619937;SGB=-0.511536;MQSB=1;MQ0F=0;ICB=1;HOB=0.5;AC=1;AN=2;DP4=8,10,2,1;MQ=60	GT:PL	0/1:61,0,255
ChrI	24637605	.	G	T	225	.	DP=43;VDB=0.236498;SGB=-0.693145;MQSB=1;MQ0F=0;AC=2;AN=2;DP4=0,0,31,10;MQ=60	GT:PL	1/1:255,123,0
ChrI	24697217	.	T	G	225	.	DP=34;VDB=0.760133;SGB=-0.693127;MQSB=1;MQ0F=0;AC=2;AN=2;DP4=0,0,18,15;MQ=60	GT:PL	1/1:255,99,0
ChrI	24709477	.	A	C	31.251	.	DP=17;VDB=0.164317;SGB=-0.556411;RPB=0.202566;MQB=1.01283;BQB=0.810265;MQ0F=0;ICB=1;HOB=0.5;AC=1;AN=2;DP4=0,3,0,4;MQ=59	GT:PL	0/1:64,0,41
ChrI	24788987	.	TCGCCCCC	TC	58	.	INDEL;IDV=3;IMF=0.115385;DP=26;VDB=0.967355;SGB=-0.590765;MQSB=0.836847;MQ0F=0;ICB=1;HOB=0.5;AC=1;AN=2;DP4=11,10,0,5;MQ=55	GT:PL	0/1:91,0,211
ChrI	24879384	.	C	T	57	.	DP=23;VDB=0.154358;SGB=-0.511536;RPB=0.560355;MQB=1;MQSB=0.762523;BQB=0.216663;MQ0F=0.0869565;ICB=1;HOB=0.5;AC=1;AN=2;DP4=3,10,2,1;MQ=45	GT:PL	0/1:91,0,215
ChrI	24879403	.	C	T	35.7299	.	DP=15;VDB=0.074936;SGB=-0.511536;RPB=0.898672;MQB=0.995736;MQSB=1;BQB=0.540433;MQ0F=0.0666667;ICB=1;HOB=0.5;AC=1;AN=2;DP4=1,8,0,3;MQ=43	GT:PL	0/1:69,0,137
ChrI	24887148	.	T	C	225	.	DP=23;VDB=0.951994;SGB=-0.692352;MQSB=1;MQ0F=0;AC=2;AN=2;DP4=0,0,12,9;MQ=60	GT:PL	1/1:255,63,0
ChrI	24893299	.	T	A	225	.	DP=34;VDB=0.0332347;SGB=-0.693054;MQSB=1;MQ0F=0;AC=2;AN=2;DP4=0,0,18,10;MQ=60	GT:PL	1/1:255,84,0
ChrI	24925934	.	C	A	225	.	DP=25;VDB=0.0798366;SGB=-0.692562;MQSB=1;MQ0F=0;AC=2;AN=2;DP4=0,0,9,13;MQ=60	GT:PL	1/1:255,66,0
ChrI	24938281	.	T	C	225	.	DP=33;VDB=0.401342;SGB=-0.69311;MQSB=0.00559866;MQ0F=0.030303;AC=2;AN=2;DP4=0,0,11,20;MQ=32	GT:PL	1/1:255,93,0
ChrI	25072376	.	A	T	225	.	DP=46;VDB=0.0285481;SGB=-0.693146;MQSB=1;MQ0F=0;AC=2;AN=2;DP4=0,0,16,28;MQ=60	GT:PL	1/1:255,132,0
ChrI	25105210	.	CAGAGAGAGAGAGAGAGAGAGAG	CAGAGAGAGAGAGAGAGAGAG	34.5517	.	INDEL;IDV=5;IMF=0.131579;DP=38;VDB=0.907706;SGB=-0.590765;MQSB=1;MQ0F=0;ICB=1;HOB=0.5;AC=1;AN=2;DP4=14,19,2,3;MQ=60	GT:PL	0/1:71,0,255
ChrI	25187848	.	TCCCCCCCCCC	TCCCCCCCCC	20.4919	.	INDEL;IDV=24;IMF=0.8;DP=30;VDB=0.996061;SGB=-0.692717;MQSB=0.982422;MQ0F=0;AC=2;AN=2;DP4=3,4,14,9;MQ=57	GT:PL	1/1:48,15,0
ChrI	25203842	.	C	T	25.809	.	DP=37;VDB=0.0171133;SGB=-0.616816;RPB=0.0348957;MQB=1;MQSB=1;BQB=0.45198;MQ0F=0;ICB=1;HOB=0.5;AC=1;AN=2;DP4=11,16,6,0;MQ=60	GT:PL	0/1:61,0,255
ChrI	25211329	.	G	A	91	.	DP=4;VDB=0.138245;SGB=-0.556411;MQ0F=0;AC=2;AN=2;DP4=0,0,0,4;MQ=49	GT:PL	1/1:121,12,0
ChrI	25211334	.	A	T	89	.	DP=4;VDB=0.131345;SGB=-0.556411;MQ0F=0;AC=2;AN=2;DP4=0,0,0,4;MQ=49	GT:PL	1/1:119,12,0
ChrI	25211367	.	C	T	40.4148	.	DP=2;VDB=0.02;SGB=-0.453602;MQ0F=0;AC=2;AN=2;DP4=0,0,0,2;MQ=38	GT:PL	1/1:70,6,0
ChrI	25211440	.	A	T	59	.	DP=3;VDB=0.137328;SGB=-0.511536;MQ0F=0;AC=2;AN=2;DP4=0,0,3,0;MQ=56	GT:PL	1/1:89,9,0
ChrI	25211445	.	T	C	72	.	DP=3;VDB=0.131948;SGB=-0.511536;MQ0F=0;AC=2;AN=2;DP4=0,0,3,0;MQ=56	GT:PL	1/1:102,9,0
ChrI	25235119	.	C	G	225	.	DP=38;VDB=0.822719;SGB=-0.693132;MQSB=1;MQ0F=0;AC=2;AN=2;DP4=0,0,12,22;MQ=60	GT:PL	1/1:255,102,0
ChrI	25354290	.	A	C	116	.	DP=42;VDB=0.117011;SGB=-0.670168;RPB=0.557841;MQB=0.637628;MQSB=0.155654;BQB=0.870325;MQ0F=0;ICB=1;HOB=0.5;AC=1;AN=2;DP4=6,10,8,2;MQ=47	GT:PL	0/1:149,0,255
ChrI	25361814	.	ATCTCTCTCTCTCTCTCTCTCTCTCTCTCTCTCTCTCTC	ATCTCTCTCTCTCTCTCTCTCTCTCTCTCTCTCTCTC	30.7424	.	INDEL;IDV=5;IMF=0.217391;DP=23;VDB=0.579907;SGB=-0.590765;MQSB=1;MQ0F=0;ICB=1;HOB=0.5;AC=1;AN=2;DP4=12,6,3,2;MQ=60	GT:PL	0/1:66,0,255
ChrI	25696094	.	C	T	25.877	.	DP=43;VDB=0.0443256;SGB=-0.616816;RPB=0.115902;MQB=0.454809;MQSB=0.766643;BQB=0.64199;MQ0F=0;ICB=1;HOB=0.5;AC=1;AN=2;DP4=7,19,6,0;MQ=58	GT:PL	0/1:61,0,255
ChrI	25707478	.	T	C	152	.	DP=47;VDB=4.07597e-05;SGB=-0.680642;RPB=0.0283643;MQB=0.622591;MQSB=0.079748;BQB=0.132692;MQ0F=0.0212766;ICB=1;HOB=0.5;AC=1;AN=2;DP4=5,21,4,8;MQ=53	GT:PL	0/1:186,0,255
ChrI	25966786	.	T	G	32.7431	.	DP=32;VDB=0.235052;SGB=-0.556411;RPB=0.304076;MQB=0.898397;MQSB=0.623736;BQB=1;MQ0F=0;ICB=1;HOB=0.5;AC=1;AN=2;DP4=4,5,3,1;MQ=57	GT:PL	0/1:66,0,162
ChrI	25975708	.	ACTCTCTCTCTCTCTCTCTCTCT	ACTCTCTCTCTCTCTCTCTCT	79	.	INDEL;IDV=6;IMF=0.1875;DP=32;VDB=0.258172;SGB=-0.636426;MQSB=1;MQ0F=0;ICB=1;HOB=0.5;AC=1;AN=2;DP4=12,13,4,3;MQ=60	GT:PL	0/1:114,0,255
ChrI	25978891	.	GCCCCCCCCC	GCCCCCCCCCC	23.0927	.	INDEL;IDV=23;IMF=0.71875;DP=32;VDB=0.995836;SGB=-0.692717;MQSB=1;MQ0F=0;AC=2;AN=2;DP4=3,6,11,12;MQ=60	GT:PL	1/1:50,1,0
ChrI	25993389	.	G	T	30.1871	.	DP=34;VDB=0.0702932;SGB=-0.590765;RPB=0.158532;MQB=0.958048;MQSB=0.928296;BQB=0.974407;MQ0F=0;ICB=1;HOB=0.5;AC=1;AN=2;DP4=7,14,5,0;MQ=58	GT:PL	0/1:65,0,255
ChrI	26042574	.	CGAGAGAGAGAGAGAGAGAGAGAGA	CGAGAGAGAGAGAGAGAGAGAGA	40.1242	.	INDEL;IDV=5;IMF=0.185185;DP=27;VDB=0.440103;SGB=-0.590765;MQSB=1;MQ0F=0;ICB=1;HOB=0.5;AC=1;AN=2;DP4=10,12,1,4;MQ=60	GT:PL	0/1:76,0,255
ChrI	26113438	.	T	G	40.0462	.	DP=29;VDB=0.858134;SGB=-0.590765;RPB=0.95494;MQB=0.935451;MQSB=0.864013;BQB=0.40926;MQ0F=0;ICB=1;HOB=0.5;AC=1;AN=2;DP4=3,4,3,2;MQ=56	GT:PL	0/1:73,0,146
ChrI	26113456	.	C	A	20.0458	.	DP=28;VDB=0.38486;SGB=-0.556411;RPB=0.926163;MQB=0.872525;MQSB=1;BQB=0.841487;MQ0F=0;ICB=1;HOB=0.5;AC=1;AN=2;DP4=7,4,0,4;MQ=57	GT:PL	0/1:54,0,236
ChrI	26128614	.	A	G	225	.	DP=22;VDB=0.748227;SGB=-0.692067;MQSB=0.444739;MQ0F=0;AC=2;AN=2;DP4=0,0,12,8;MQ=55	GT:PL	1/1:255,60,0
ChrI	26225959	.	CCTCTCTCTCTCTCTCTCTC	CCTCTCTCTCTCTCTCTC	45.4236	.	INDEL;IDV=4;IMF=0.16;DP=25;VDB=0.741201;SGB=-0.556411;MQSB=1;MQ0F=0;ICB=1;HOB=0.5;AC=1;AN=2;DP4=7,14,2,2;MQ=60	GT:PL	0/1:81,0,255
ChrI	26283636	.	T	C	22.0632	.	DP=38;VDB=0.0221621;SGB=-0.511536;RPB=0.982508;MQB=1;MQSB=1;BQB=0.0244703;MQ0F=0;ICB=1;HOB=0.5;AC=1;AN=2;DP4=14,16,3,0;MQ=60	GT:PL	0/1:58,0,255
ChrI	26293259	.	TGGGG	TGG	83	.	INDEL;IDV=2;IMF=0.0769231;DP=26;VDB=0.99047;SGB=-0.676189;MQSB=1;MQ0F=0;ICB=1;HOB=0.5;AC=1;AN=2;DP4=10,5,9,2;MQ=60	GT:PL	0/1:116,0,40
ChrI	26341090	.	T	G	25.4559	.	DP=28;VDB=0.0702932;SGB=-0.590765;RPB=0.88692;MQB=0.472367;MQSB=0.569783;BQB=0.254902;MQ0F=0;ICB=1;HOB=0.5;AC=1;AN=2;DP4=9,1,0,5;MQ=57	GT:PL	0/1:59,0,173
ChrI	26373047	.	TAGAGAGAGAGAGAGAGAGAG	TAGAGAGAGAGAGAGAGAG	20.3463	.	INDEL;IDV=5;IMF=0.147059;DP=34;VDB=0.727577;SGB=-0.616816;MQSB=1;MQ0F=0;ICB=1;HOB=0.5;AC=1;AN=2;DP4=12,16,3,3;MQ=60	GT:PL	0/1:57,0,255
ChrI	26392284	.	C	T	225	.	DP=38;VDB=0.115166;SGB=-0.693136;MQSB=1;MQ0F=0;AC=2;AN=2;DP4=0,0,15,20;MQ=60	GT:PL	1/1:255,105,0
ChrI	26428436	.	T	A	27.7941	.	DP=22;VDB=0.00701511;SGB=-0.556411;RPB=0.381529;MQB=1;MQSB=1;BQB=0.131281;MQ0F=0;ICB=1;HOB=0.5;AC=1;AN=2;DP4=13,4,2,2;MQ=60	GT:PL	0/1:63,0,255
ChrI	26594555	.	A	C	30.0651	.	DP=27;VDB=0.634447;SGB=-0.556411;RPB=0.12058;MQB=0.763675;MQSB=0.564628;BQB=0.964642;MQ0F=0;ICB=1;HOB=0.5;AC=1;AN=2;DP4=5,2,0,4;MQ=57	GT:PL	0/1:63,0,128
ChrI	26631676	.	A	C	144	.	DP=63;VDB=0.0355294;SGB=-0.676189;RPB=0.0576712;MQB=0.894578;MQSB=0.301361;BQB=0.906369;MQ0F=0.047619;ICB=1;HOB=0.5;AC=1;AN=2;DP4=11,20,9,2;MQ=46	GT:PL	0/1:177,0,255
ChrI	26676252	.	A	AATATG	228	.	INDEL;IDV=42;IMF=0.893617;DP=47;VDB=0.166107;SGB=-0.693145;MQSB=1;MQ0F=0;AC=2;AN=2;DP4=4,3,21,19;MQ=60	GT:PL	1/1:255,63,0
ChrI	26679561	.	AGGGGGGGGGGGGGGG	AGGGGGGGGGGGG	22.438	.	INDEL;IDV=21;IMF=0.6;DP=35;VDB=0.999725;SGB=-0.692067;MQSB=1;MQ0F=0;ICB=1;HOB=0.5;AC=1;AN=2;DP4=12,3,20,0;MQ=60	GT:PL	0/1:55,0,107
ChrI	26713742	.	G	A	26.0512	.	DP=26;VDB=0.0238972;SGB=-0.556411;RPB=0.622704;MQB=1;MQSB=1;BQB=0.996716;MQ0F=0;ICB=1;HOB=0.5;AC=1;AN=2;DP4=11,8,0,4;MQ=60	GT:PL	0/1:61,0,255
ChrI	26718159	.	A	G	45.1077	.	DP=30;VDB=0.0886428;SGB=-0.590765;RPB=0.898397;MQB=1;MQSB=1;BQB=0.785785;MQ0F=0;ICB=1;HOB=0.5;AC=1;AN=2;DP4=14,0,0,5;MQ=60	GT:PL	0/1:79,0,175
ChrI	26766804	.	TCCCC	TCCCCC	207	.	INDEL;IDV=42;IMF=0.893617;DP=47;VDB=0.841621;SGB=-0.693146;MQSB=1;MQ0F=0;AC=2;AN=2;DP4=1,3,23,20;MQ=60	GT:PL	1/1:234,69,0
ChrI	26775063	.	TCCCCCCCCCC	TCCCCCCCCCCC	32.3136	.	INDEL;IDV=41;IMF=0.788462;DP=52;VDB=0.0944346;SGB=-0.693144;MQSB=0.969896;MQ0F=0;AC=2;AN=2;DP4=11,2,14,25;MQ=59	GT:PL	1/1:60,25,0
ChrI	26808417	.	A	G	225	.	DP=28;VDB=0.00637395;SGB=-0.692914;MQSB=1;MQ0F=0;AC=2;AN=2;DP4=0,0,16,9;MQ=60	GT:PL	1/1:255,72,0
ChrI	26823225	.	TCCCCCCCCCCCC	TCCCCCCCCCCCCCCC	29.2653	.	INDEL;IDV=14;IMF=0.411765;DP=34;VDB=0.0136562;SGB=-0.683931;MQSB=0.76338;MQ0F=0;ICB=1;HOB=0.5;AC=1;AN=2;DP4=19,2,1,12;MQ=58	GT:PL	0/1:62,0,45
ChrI	26827398	.	T	C	225	.	DP=36;VDB=0.496215;SGB=-0.693132;MQSB=1;MQ0F=0;AC=2;AN=2;DP4=0,0,14,20;MQ=60	GT:PL	1/1:255,102,0
ChrI	26840245	.	G	A	27.1064	.	DP=35;VDB=0.0165938;SGB=-0.590765;RPB=0.153804;MQB=1;MQSB=1;BQB=0.755391;MQ0F=0;ICB=1;HOB=0.5;AC=1;AN=2;DP4=13,9,0,5;MQ=60	GT:PL	0/1:62,0,255
ChrI	26909379	.	AAATAATAATAATAATAATAATAATA	AAATAATAATAATAATAATAATA	28.7429	.	INDEL;IDV=3;IMF=0.0857143;DP=35;VDB=0.890619;SGB=-0.511536;MQSB=1;MQ0F=0;ICB=1;HOB=0.5;AC=1;AN=2;DP4=18,14,2,1;MQ=60	GT:PL	0/1:66,0,255
ChrI	26922305	.	G	A	225	.	DP=34;VDB=0.278161;SGB=-0.693097;MQSB=1;MQ0F=0;AC=2;AN=2;DP4=0,0,16,14;MQ=60	GT:PL	1/1:255,90,0
ChrI	26971525	.	A	T	88	.	DP=37;VDB=0.10981;SGB=-0.662043;RPB=0.597145;MQB=0.491386;MQSB=0.998975;BQB=0.0583028;MQ0F=0;ICB=1;HOB=0.5;AC=1;AN=2;DP4=2,7,9,0;MQ=56	GT:PL	0/1:121,0,196
ChrI	27026011	.	TCAC	TC	56	.	INDEL;IDV=4;IMF=0.153846;DP=26;VDB=0.0206811;SGB=-0.616816;MQSB=0.982365;MQ0F=0;ICB=1;HOB=0.5;AC=1;AN=2;DP4=17,3,0,6;MQ=58	GT:PL	0/1:90,0,255
ChrI	27081952	.	T	G	81	.	DP=23;VDB=0.132453;SGB=-0.616816;RPB=0.0102252;MQB=0.961166;MQSB=1;BQB=0.378331;MQ0F=0;ICB=1;HOB=0.5;AC=1;AN=2;DP4=6,1,5,1;MQ=60	GT:PL	0/1:114,0,151
ChrI	27086783	.	G	C	225	.	DP=44;VDB=0.659705;SGB=-0.693145;MQSB=1;MQ0F=0;AC=2;AN=2;DP4=0,0,12,28;MQ=60	GT:PL	1/1:255,120,0
ChrI	27211401	.	ACTCCCC	ACC	112	.	INDEL;IDV=2;IMF=0.047619;DP=42;VDB=0.531256;SGB=-0.686358;MQSB=0.999918;MQ0F=0;ICB=1;HOB=0.5;AC=1;AN=2;DP4=23,5,2,12;MQ=56	GT:PL	0/1:146,0,255
ChrI	27211403	.	TCCCCCCCCCCCCCCCCC	TCCCCCCCCCCCCC	56	.	INDEL;IDV=12;IMF=0.3;DP=40;VDB=0.474657;SGB=-0.692067;MQSB=0.988742;MQ0F=0;ICB=1;HOB=0.5;AC=1;AN=2;DP4=19,1,4,16;MQ=55	GT:PL	0/1:89,0,104
ChrI	27343045	.	G	A	225	.	DP=28;VDB=0.0328068;SGB=-0.692976;MQSB=0.945959;MQ0F=0;AC=2;AN=2;DP4=0,0,13,13;MQ=59	GT:PL	1/1:255,78,0
ChrI	27348662	.	G	T	31.2459	.	DP=31;VDB=0.0243383;SGB=-0.590765;RPB=0.0431656;MQB=0.411907;MQSB=0.999461;BQB=0.987799;MQ0F=0;ICB=1;HOB=0.5;AC=1;AN=2;DP4=7,10,4,1;MQ=55	GT:PL	0/1:66,0,255
ChrI	27353138	.	C	T	24.4341	.	DP=20;VDB=0.554416;SGB=-0.556411;RPB=0.980199;MQB=1;MQSB=1;BQB=0.636832;MQ0F=0;ICB=1;HOB=0.5;AC=1;AN=2;DP4=14,1,4,0;MQ=60	GT:PL	0/1:59,0,206
ChrI	27587773	.	C	T	225	.	DP=31;VDB=0.23442;SGB=-0.693054;MQSB=0.942064;MQ0F=0;AC=2;AN=2;DP4=0,0,15,13;MQ=59	GT:PL	1/1:255,84,0
ChrI	27596140	.	ATGG	A	98	.	INDEL;IDV=1;IMF=0.047619;DP=21;VDB=0.495303;SGB=-0.662043;MQSB=1;MQ0F=0;ICB=1;HOB=0.5;AC=1;AN=2;DP4=9,3,5,4;MQ=60	GT:PL	0/1:131,0,193
ChrI	27596141	.	TGGGGGGGGGGGGGGGG	TGGGGGGGGGGGGG	40.33	.	INDEL;IDV=14;IMF=0.666667;DP=21;VDB=0.522924;SGB=-0.686358;MQSB=1;MQ0F=0;ICB=1;HOB=0.5;AC=1;AN=2;DP4=5,2,9,5;MQ=60	GT:PL	0/1:73,0,57
ChrI	27596528	.	G	C	31.0032	.	DP=32;VDB=0.087413;SGB=-0.616816;RPB=0.109511;MQB=1;MQSB=1;BQB=0.0155039;MQ0F=0;ICB=1;HOB=0.5;AC=1;AN=2;DP4=3,11,6,0;MQ=60	GT:PL	0/1:65,0,250
ChrI	27597259	.	ACACCCC	AC	42.8435	.	INDEL;IDV=8;IMF=0.275862;DP=29;VDB=0.00314796;SGB=-0.616816;MQSB=0.781802;MQ0F=0;ICB=1;HOB=0.5;AC=1;AN=2;DP4=13,10,0,6;MQ=59	GT:PL	0/1:77,0,255
ChrI	27691586	.	T	A	79	.	DP=28;VDB=0.00590549;SGB=-0.651104;RPB=0.0211283;MQB=0.144386;MQSB=0.274345;BQB=0.697593;MQ0F=0.0357143;ICB=1;HOB=0.5;AC=1;AN=2;DP4=4,8,2,6;MQ=43	GT:PL	0/1:112,0,231
ChrI	27699162	.	T	G	27.0311	.	DP=19;VDB=0.226058;SGB=-0.616816;RPB=0.895781;MQB=0.279932;MQSB=0.895781;BQB=0.279932;MQ0F=0.315789;AC=2;AN=2;DP4=2,2,4,2;MQ=10	GT:PL	1/1:54,4,0
ChrI	27849507	.	G	T	225	.	DP=28;VDB=0.425348;SGB=-0.692067;MQSB=1;MQ0F=0;AC=2;AN=2;DP4=0,0,16,4;MQ=60	GT:PL	1/1:255,60,0
ChrI	27883936	.	G	T	111	.	DP=15;VDB=0.536793;SGB=-0.636426;MQSB=1;MQ0F=0;AC=2;AN=2;DP4=0,0,6,1;MQ=60	GT:PL	1/1:141,21,0
ChrI	28183602	.	G	A	22.9511	.	DP=47;VDB=0.00558877;SGB=-0.590765;RPB=0.0348521;MQB=1;MQSB=1;BQB=0.799308;MQ0F=0;ICB=1;HOB=0.5;AC=1;AN=2;DP4=19,14,4,1;MQ=60	GT:PL	0/1:59,0,255
ChrI	28190823	.	A	T	225	.	DP=22;VDB=0.820645;SGB=-0.692067;MQSB=1;MQ0F=0;AC=2;AN=2;DP4=0,0,8,12;MQ=60	GT:PL	1/1:255,60,0
ChrI	28190824	.	A	C	225	.	DP=22;VDB=0.639905;SGB=-0.692562;MQSB=1;MQ0F=0;AC=2;AN=2;DP4=0,0,8,14;MQ=60	GT:PL	1/1:255,66,0
ChrI	28238632	.	CCAC	CC	25.9522	.	INDEL;IDV=4;IMF=0.210526;DP=19;VDB=0.0781764;SGB=-0.590765;MQSB=0.314383;MQ0F=0;ICB=1;HOB=0.5;AC=1;AN=2;DP4=7,7,0,5;MQ=55	GT:PL	0/1:59,0,145
ChrI	28349246	.	T	A	62	.	DP=14;VDB=0.0295886;SGB=-0.511536;RPB=0.916482;MQB=0.916482;MQSB=1.00775;BQB=0.274945;MQ0F=0;ICB=1;HOB=0.5;AC=1;AN=2;DP4=3,4,3,0;MQ=60	GT:PL	0/1:95,0,179
ChrI	28349253	.	A	C	107	.	DP=13;VDB=0.0113966;SGB=-0.590765;RPB=0.891517;MQB=0.950952;MQSB=1;BQB=0.742931;MQ0F=0;ICB=1;HOB=0.5;AC=1;AN=2;DP4=4,2,4,1;MQ=60	GT:PL	0/1:140,0,154
ChrI	28349260	.	G	T	119	.	DP=17;VDB=0.0332048;SGB=-0.590765;RPB=0.838008;MQB=0.95494;MQSB=1;BQB=0.194886;MQ0F=0;ICB=1;HOB=0.5;AC=1;AN=2;DP4=4,3,5,0;MQ=60	GT:PL	0/1:152,0,182
ChrI	28349261	.	A	C	123	.	DP=18;VDB=0.0299925;SGB=-0.590765;RPB=0.428556;MQB=0.952347;MQSB=1;BQB=0.428556;MQ0F=0;ICB=1;HOB=0.5;AC=1;AN=2;DP4=4,1,5,0;MQ=60	GT:PL	0/1:156,0,138
ChrI	28349266	.	C	A	46.8746	.	DP=20;VDB=0.11189;SGB=-0.511536;RPB=0.77073;MQB=1;MQSB=1;BQB=0.513417;MQ0F=0;ICB=1;HOB=0.5;AC=1;AN=2;DP4=7,5,3,0;MQ=60	GT:PL	0/1:81,0,255
ChrI	28358981	.	G	T	30.8485	.	DP=22;VDB=0.0320192;SGB=-0.556411;RPB=0.0294684;MQB=0.145151;MQSB=0.846389;BQB=0.998591;MQ0F=0;ICB=1;HOB=0.5;AC=1;AN=2;DP4=6,8,4,0;MQ=57	GT:PL	0/1:65,0,255
ChrI	28360009	.	G	T	21.4402	.	DP=21;VDB=0.126715;SGB=-0.511536;RPB=0.809825;MQB=1;MQSB=1;BQB=0.989637;MQ0F=0;ICB=1;HOB=0.5;AC=1;AN=2;DP4=3,9,3,0;MQ=60	GT:PL	0/1:56,0,255
ChrI	28365899	.	T	C	225	.	DP=25;VDB=0.114575;SGB=-0.692831;MQSB=1;MQ0F=0;AC=2;AN=2;DP4=0,0,13,11;MQ=60	GT:PL	1/1:255,72,0
ChrI	28468971	.	AGGGGGGGGGGGGGGGG	AGGGGGGGGGGGGG	21.3977	.	INDEL;IDV=4;IMF=0.181818;DP=22;VDB=0.674933;SGB=-0.683931;MQSB=0.989755;MQ0F=0;ICB=1;HOB=0.5;AC=1;AN=2;DP4=6,3,13,0;MQ=59	GT:PL	0/1:54,0,77
ChrI	28548899	.	GAAAAAAAA	GAAAAAAAAA	48.5538	.	INDEL;IDV=26;IMF=0.590909;DP=44;VDB=0.706905;SGB=-0.693097;MQSB=1;MQ0F=0;AC=2;AN=2;DP4=2,12,13,17;MQ=60	GT:PL	1/1:76,14,0
ChrI	28639214	.	CAGAGAGAGAGAGAGAG	CAGAGAGAGAGAGAG	35.2999	.	INDEL;IDV=4;IMF=0.125;DP=32;VDB=0.345754;SGB=-0.556411;MQSB=1;MQ0F=0;ICB=1;HOB=0.5;AC=1;AN=2;DP4=13,15,2,2;MQ=60	GT:PL	0/1:72,0,255
ChrI	28712872	.	G	A	173	.	DP=22;VDB=0.957126;SGB=-0.651104;RPB=0.862855;MQB=1;MQSB=1;BQB=0.468665;MQ0F=0;ICB=1;HOB=0.5;AC=1;AN=2;DP4=2,11,2,6;MQ=60	GT:PL	0/1:206,0,229
ChrI	28732730	.	T	A	225	.	DP=28;VDB=0.200499;SGB=-0.692914;MQSB=0.990678;MQ0F=0;AC=2;AN=2;DP4=0,0,14,11;MQ=42	GT:PL	1/1:255,75,0
ChrI	28747846	.	CAAAAAAA	CAAAAAA	60	.	INDEL;IDV=23;IMF=0.958333;DP=24;VDB=0.655504;SGB=-0.692067;MQSB=0.931547;MQ0F=0;AC=2;AN=2;DP4=0,4,13,7;MQ=57	GT:PL	1/1:87,20,0
ChrI	28766640	.	ATTTTTTTTT	ATTTTTTTTTT	28.7277	.	INDEL;IDV=27;IMF=0.931035;DP=29;VDB=0.209868;SGB=-0.692352;MQSB=1;MQ0F=0;AC=2;AN=2;DP4=3,5,10,11;MQ=60	GT:PL	1/1:56,4,0
ChrI	28778725	.	TTAATAATAATAATAATAATAAT	TTAATAATAATAATAATAAT	100	.	INDEL;IDV=4;IMF=0.148148;DP=27;VDB=0.872252;SGB=-0.556411;MQSB=1;MQ0F=0;ICB=1;HOB=0.5;AC=1;AN=2;DP4=8,15,1,3;MQ=60	GT:PL	0/1:135,0,255
ChrI	28803820	.	G	T	24.8082	.	DP=26;VDB=0.592802;SGB=-0.590765;RPB=0.760115;MQB=0.97357;MQSB=0.957193;BQB=0.0763444;MQ0F=0;ICB=1;HOB=0.5;AC=1;AN=2;DP4=7,7,5,0;MQ=59	GT:PL	0/1:59,0,255
ChrI	28955836	.	AGGGGGGGGGGGGGG	AGGGGGGGGGGG	59	.	INDEL;IDV=16;IMF=0.666667;DP=24;VDB=0.998531;SGB=-0.691153;MQSB=1;MQ0F=0;ICB=1;HOB=0.5;AC=1;AN=2;DP4=3,3,16,2;MQ=60	GT:PL	0/1:93,0,54
ChrI	28955848	.	GGGT	G	27.928	.	INDEL;IDV=2;IMF=0.0769231;DP=26;VDB=0.990823;SGB=-0.683931;MQSB=1;MQ0F=0;ICB=1;HOB=0.5;AC=1;AN=2;DP4=3,10,13,0;MQ=60	GT:PL	0/1:61,0,23
ChrI	29033949	.	AGGGGGGGGGGGGGG	AGGGGGGGGGGGG	32.2704	.	INDEL;IDV=23;IMF=0.766667;DP=30;VDB=0.280634;SGB=-0.69168;MQSB=0.844209;MQ0F=0;ICB=1;HOB=0.5;AC=1;AN=2;DP4=5,6,11,8;MQ=59	GT:PL	0/1:65,0,15
ChrI	29039607	.	TTCTCTCTCTCTCTCTCTCTCTCTCTCTCTCTC	TTCTCTCTCTCTCTCTCTCTCTCTCTCTCTC	20.2422	.	INDEL;IDV=2;IMF=0.0952381;DP=21;VDB=0.45609;SGB=-0.511536;MQSB=1;MQ0F=0;ICB=1;HOB=0.5;AC=1;AN=2;DP4=12,6,1,2;MQ=60	GT:PL	0/1:56,0,255
ChrI	29136875	.	GCTCTCTCTCTCTCTCTCTCTCTCTCTCTCTCTCTCTCTCTCTCTCTCTCTC	GCTCTCTCTCTCTCTCTCTCTCTCTCTCTCTCTCTCTCTCTCTCTCTCTC	64	.	INDEL;IDV=9;IMF=0.375;DP=24;VDB=0.711224;SGB=-0.651104;MQSB=0.75304;MQ0F=0;ICB=1;HOB=0.5;AC=1;AN=2;DP4=10,6,3,5;MQ=58	GT:PL	0/1:98,0,252
ChrI	29437762	.	TTTCTTCTTCTTCTTCTTCTTCTT	TTTCTTCTTCTTCTTCTTCTT	34.4441	.	INDEL;IDV=5;IMF=0.0892857;DP=56;VDB=0.0175648;SGB=-0.590765;MQSB=1;MQ0F=0;ICB=1;HOB=0.5;AC=1;AN=2;DP4=26,25,2,3;MQ=60	GT:PL	0/1:72,0,255
ChrI	29442317	.	T	C	225	.	DP=55;VDB=0.995997;SGB=-0.693147;MQSB=1;MQ0F=0;AC=2;AN=2;DP4=0,0,30,16;MQ=60	GT:PL	1/1:255,138,0
ChrI	29455732	.	TAAAAAA	TAAAAAAA	99	.	INDEL;IDV=34;IMF=0.871795;DP=39;VDB=0.45324;SGB=-0.693132;MQSB=1;MQ0F=0;AC=2;AN=2;DP4=3,2,19,15;MQ=60	GT:PL	1/1:126,35,0
ChrI	29516061	.	C	T	225	.	DP=26;VDB=0.00296305;SGB=-0.692976;MQSB=1;MQ0F=0;AC=2;AN=2;DP4=0,0,13,13;MQ=60	GT:PL	1/1:255,78,0
ChrI	29639791	.	A	G	24.1023	.	DP=36;VDB=0.377852;SGB=-0.616816;RPB=0.438235;MQB=0.715989;MQSB=0.862855;BQB=0.879827;MQ0F=0.0833333;ICB=1;HOB=0.5;AC=1;AN=2;DP4=7,8,1,5;MQ=31	GT:PL	0/1:58,0,218
ChrI	29640484	.	G	A	29.1873	.	DP=24;VDB=0.00464265;SGB=-0.616816;RPB=0.0147736;MQB=0.24146;MQSB=0.27833;BQB=0.0982563;MQ0F=0;ICB=1;HOB=0.5;AC=1;AN=2;DP4=10,2,5,1;MQ=39	GT:PL	0/1:63,0,197
ChrI	29655337	.	CCTCTCTCTCTCTCTCTCTCTC	CCTCTCTCTCTCTCTCTCTC	21.7355	.	INDEL;IDV=3;IMF=0.115385;DP=26;VDB=0.149701;SGB=-0.616816;MQSB=0.00270792;MQ0F=0.230769;ICB=1;HOB=0.5;AC=1;AN=2;DP4=14,6,6,0;MQ=30	GT:PL	0/1:55,0,128
ChrI	29693914	.	CCTCTCTCTCTCTCTCT	CCTCTCTCTCTCTCT	217	.	INDEL;IDV=33;IMF=0.916667;DP=36;VDB=0.512066;SGB=-0.693127;MQSB=1;MQ0F=0;AC=2;AN=2;DP4=3,0,18,15;MQ=60	GT:PL	1/1:255,6,12
ChrI	29701544	.	T	G	36.7468	.	DP=24;VDB=0.697632;SGB=-0.590765;RPB=0.606531;MQB=0.980199;MQSB=0.884706;BQB=0.448332;MQ0F=0;ICB=1;HOB=0.5;AC=1;AN=2;DP4=8,1,2,3;MQ=57	GT:PL	0/1:70,0,140
ChrI	29763911	.	TCCCCCCCCCC	TCCCCCCCCC	33.711	.	INDEL;IDV=29;IMF=0.90625;DP=32;VDB=0.923532;SGB=-0.693054;MQSB=1;MQ0F=0;AC=2;AN=2;DP4=1,3,13,15;MQ=60	GT:PL	1/1:61,33,0
ChrI	29780425	.	AAGAGAGAGAGAGAGAGAGAGAGAG	AAGAGAGAGAGAGAGAGAGAGAG	97	.	INDEL;IDV=5;IMF=0.357143;DP=14;VDB=0.550319;SGB=-0.590765;MQSB=1;MQ0F=0;ICB=1;HOB=0.5;AC=1;AN=2;DP4=6,3,4,1;MQ=60	GT:PL	0/1:130,0,255
ChrI	29791143	.	GCCCCCCCCCCCCC	GCCCCCCCCCCC	27.3648	.	INDEL;IDV=16;IMF=0.727273;DP=22;VDB=0.799342;SGB=-0.676189;MQSB=1;MQ0F=0;ICB=1;HOB=0.5;AC=1;AN=2;DP4=7,4,3,8;MQ=60	GT:PL	0/1:60,0,44
ChrI	29847758	.	TCCC	TCCCCC	43.3472	.	INDEL;IDV=4;IMF=0.25;DP=16;VDB=0.064568;SGB=-0.590765;MQSB=0.539212;MQ0F=0;ICB=1;HOB=0.5;AC=1;AN=2;DP4=8,3,1,4;MQ=55	GT:PL	0/1:76,0,40
ChrI	29951167	.	A	T	56	.	DP=31;VDB=0.269684;SGB=-0.590765;RPB=0.998453;MQB=1;MQSB=1;BQB=0.916588;MQ0F=0;ICB=1;HOB=0.5;AC=1;AN=2;DP4=15,10,2,3;MQ=60	GT:PL	0/1:91,0,255
ChrI	29966754	.	CGAGAGAGAGAGAGAGAGAGA	CGAGAGAGAGAGAGAGAGA	24.1176	.	INDEL;IDV=5;IMF=0.125;DP=40;VDB=0.886045;SGB=-0.590765;MQSB=0.964076;MQ0F=0;ICB=1;HOB=0.5;AC=1;AN=2;DP4=19,16,1,4;MQ=58	GT:PL	0/1:61,0,255
ChrI	30020289	.	TAGAGAGAGAGAGAGAGAGAGAGAGAGA	TAGAGAGAGAGAGAGAGAGAGAGAGA	63	.	INDEL;IDV=8;IMF=0.235294;DP=34;VDB=0.812575;SGB=-0.636426;MQSB=1;MQ0F=0;ICB=1;HOB=0.5;AC=1;AN=2;DP4=8,19,2,5;MQ=60	GT:PL	0/1:98,0,255
ChrI	30090949	.	AAGAGAGAGAGAGAGAGAGAGAGAGAGA	AAGAGAGAGAGAGAGAGAGAGAGAGA	187	.	INDEL;IDV=11;IMF=0.282051;DP=39;VDB=0.0569317;SGB=-0.676189;MQSB=1;MQ0F=0;ICB=1;HOB=0.5;AC=1;AN=2;DP4=10,18,6,5;MQ=60	GT:PL	0/1:221,0,255
ChrI	30126244	.	A	G	39.1883	.	DP=28;VDB=0.631784;SGB=-0.590765;RPB=0.0297172;MQB=0.8618;MQSB=0.888889;BQB=0.297172;MQ0F=0;ICB=1;HOB=0.5;AC=1;AN=2;DP4=5,1,4,1;MQ=58	GT:PL	0/1:72,0,120
ChrI	30144798	.	C	T	225	.	DP=26;VDB=0.0812041;SGB=-0.692914;MQSB=1;MQ0F=0;AC=2;AN=2;DP4=0,0,14,11;MQ=60	GT:PL	1/1:255,75,0
ChrI	30304330	.	A	C	73	.	DP=29;VDB=0.301201;SGB=-0.636426;RPB=1;MQB=1;BQB=1;MQ0F=0;ICB=1;HOB=0.5;AC=1;AN=2;DP4=0,1,0,7;MQ=60	GT:PL	0/1:108,0,17
ChrI	30501495	.	TCCCCCCCCCCCCCCC	TCCCCCCCCCCC	22.3275	.	INDEL;IDV=9;IMF=0.310345;DP=29;VDB=0.999779;SGB=-0.670168;MQSB=0.262033;MQ0F=0.0689655;ICB=1;HOB=0.5;AC=1;AN=2;DP4=14,5,0,10;MQ=53	GT:PL	0/1:55,0,88
ChrI	30592700	.	T	C	225	.	DP=30;VDB=0.356249;SGB=-0.693054;MQSB=1;MQ0F=0;AC=2;AN=2;DP4=0,0,9,19;MQ=60	GT:PL	1/1:255,84,0
ChrI	30635530	.	GTCTCTCTCTCTCTCTCT	GTCTCTCTCTCTCTCT	47.8687	.	INDEL;IDV=4;IMF=0.142857;DP=28;VDB=0.126249;SGB=-0.556411;MQSB=1;MQ0F=0;ICB=1;HOB=0.5;AC=1;AN=2;DP4=16,8,2,2;MQ=60	GT:PL	0/1:84,0,255
ChrI	30836280	.	GTC	GTTTCTC	51	.	INDEL;IDV=4;IMF=0.148148;DP=27;VDB=0.955038;SGB=-0.636426;MQSB=0.84246;MQ0F=0;ICB=1;HOB=0.5;AC=1;AN=2;DP4=11,9,4,3;MQ=58	GT:PL	0/1:85,0,196
ChrI	31010090	.	T	C	228	.	DP=31;VDB=0.841772;SGB=-0.693097;RPB=1;MQB=1;MQSB=1;BQB=1;MQ0F=0;AC=2;AN=2;DP4=1,0,12,18;MQ=60	GT:PL	1/1:255,56,0
ChrI	31162282	.	TACCC	T	33.4059	.	INDEL;IDV=2;IMF=0.25;DP=8;VDB=0.485722;SGB=-0.511536;MQSB=1;MQ0F=0;ICB=1;HOB=0.5;AC=1;AN=2;DP4=1,4,0,3;MQ=56	GT:PL	0/1:66,0,64
ChrI	31213766	.	GTGT	G	24.1409	.	INDEL;IDV=3;IMF=0.0857143;DP=35;VDB=0.976024;SGB=-0.651104;MQSB=0.800737;MQ0F=0;ICB=1;HOB=0.5;AC=1;AN=2;DP4=13,14,7,1;MQ=59	GT:PL	0/1:58,0,231
ChrI	31245388	.	T	C	33.3591	.	DP=29;VDB=0.0687819;SGB=-0.590765;RPB=0.649731;MQB=0.974597;MQSB=0.974597;BQB=0.243649;MQ0F=0;ICB=1;HOB=0.5;AC=1;AN=2;DP4=0,4,4,1;MQ=60	GT:PL	0/1:66,0,82
ChrI	31345056	.	T	C	225	.	DP=35;VDB=0.757606;SGB=-0.693097;MQSB=0.599643;MQ0F=0.0571429;AC=2;AN=2;DP4=0,0,11,19;MQ=36	GT:PL	1/1:255,90,0
ChrI	31411063	.	A	G	225	.	DP=32;VDB=0.804484;SGB=-0.693021;MQSB=1;MQ0F=0;AC=2;AN=2;DP4=0,0,16,11;MQ=60	GT:PL	1/1:255,81,0
ChrI	31517955	.	AGGGGGGGGGG	AGGGGGGGGGGGG	46.3906	.	INDEL;IDV=20;IMF=0.645161;DP=31;VDB=0.645555;SGB=-0.692067;MQSB=1;MQ0F=0;ICB=1;HOB=0.5;AC=1;AN=2;DP4=5,6,17,3;MQ=60	GT:PL	0/1:79,0,11
ChrI	31517976	.	A	G	64	.	DP=40;VDB=0.35322;SGB=-0.636426;RPB=0.635221;MQB=0.635221;MQSB=0.635221;BQB=0.00763242;MQ0F=0;ICB=1;HOB=0.5;AC=1;AN=2;DP4=7,2,2,5;MQ=58	GT:PL	0/1:97,0,194
ChrI	31630410	.	AACCC	AC	106	.	INDEL;IDV=6;IMF=0.162162;DP=37;VDB=0.924502;SGB=-0.676189;MQSB=0.963295;MQ0F=0;ICB=1;HOB=0.5;AC=1;AN=2;DP4=19,7,0,11;MQ=59	GT:PL	0/1:139,0,224
ChrI	31645404	.	A	G	23.7273	.	DP=47;VDB=0.000746069;SGB=-0.636426;RPB=0.0112479;MQB=1;MQSB=1;BQB=0.0187764;MQ0F=0;ICB=1;HOB=0.5;AC=1;AN=2;DP4=13,2,0,7;MQ=60	GT:PL	0/1:58,0,235
ChrI	31645414	.	A	G	24.2264	.	DP=45;VDB=0.00248644;SGB=-0.616816;RPB=0.148691;MQB=1;MQSB=1;BQB=0.0137291;MQ0F=0;ICB=1;HOB=0.5;AC=1;AN=2;DP4=10,0,0,6;MQ=60	GT:PL	0/1:58,0,164
ChrI	31647402	.	CA	C	34.5268	.	INDEL;IDV=5;IMF=0.294118;DP=17;VDB=0.687416;SGB=-0.590765;MQSB=0.148858;MQ0F=0;ICB=1;HOB=0.5;AC=1;AN=2;DP4=7,5,0,5;MQ=55	GT:PL	0/1:68,0,211
ChrI	31654125	.	C	A	225	.	DP=43;VDB=0.388594;SGB=-0.693145;MQSB=1;MQ0F=0;AC=2;AN=2;DP4=0,0,20,20;MQ=60	GT:PL	1/1:255,120,0
ChrI	31730276	.	GTCTCTCTCTCTCTCTCTCTCTCTCTCTCTCTCTCTCTCTCTCTCTCTCTCTCTCTCTCTCT	GTCTCTCTCTCTCTCTCTCTCTCTCTCTCTCTCTCTCTCTCTCTCTCTCTCTCTCTCTCTCTCTCTCT	22.5599	.	INDEL;IDV=5;IMF=0.15625;DP=32;VDB=0.554556;SGB=-0.590765;MQSB=0.596588;MQ0F=0;ICB=1;HOB=0.5;AC=1;AN=2;DP4=21,6,1,4;MQ=57	GT:PL	0/1:58,0,255
ChrI	31758375	.	TCTCCC	TC	46.0709	.	INDEL;IDV=6;IMF=0.230769;DP=26;VDB=0.2817;SGB=-0.636426;MQSB=1;MQ0F=0;ICB=1;HOB=0.5;AC=1;AN=2;DP4=11,8,2,5;MQ=60	GT:PL	0/1:79,0,106
ChrI	31873432	.	AGAGG	AG	56	.	INDEL;IDV=1;IMF=0.0434783;DP=23;VDB=0.987765;SGB=-0.636426;MQSB=1;MQ0F=0;ICB=1;HOB=0.5;AC=1;AN=2;DP4=8,8,5,2;MQ=59	GT:PL	0/1:90,0,228
ChrI	31873434	.	AGGGGGGGGGGGGGGG	AGGGGGGGGGGGG	61	.	INDEL;IDV=16;IMF=0.695652;DP=23;VDB=0.988861;SGB=-0.683931;MQSB=1;MQ0F=0;ICB=1;HOB=0.5;AC=1;AN=2;DP4=4,6,9,4;MQ=59	GT:PL	0/1:94,0,114
ChrI	31889431	.	A	G	41.3497	.	DP=35;VDB=0.496552;SGB=-0.616816;RPB=0.475476;MQB=0.950952;MQSB=0.263597;BQB=0.148586;MQ0F=0;ICB=1;HOB=0.5;AC=1;AN=2;DP4=4,1,4,2;MQ=55	GT:PL	0/1:74,0,100
ChrI	31976896	.	T	G	24.0928	.	DP=24;VDB=0.192436;SGB=-0.511536;RPB=0.116586;MQB=0.42779;MQSB=0.72634;BQB=0.334041;MQ0F=0.0416667;ICB=1;HOB=0.5;AC=1;AN=2;DP4=6,9,2,1;MQ=49	GT:PL	0/1:59,0,255
ChrI	32003296	.	G	T	225	.	DP=37;VDB=0.671773;SGB=-0.69312;MQSB=1;MQ0F=0;AC=2;AN=2;DP4=0,0,21,11;MQ=60	GT:PL	1/1:255,96,0
ChrI	32006115	.	TGAGAGAGAGAGAGAGA	TGAGAGAGAGAGAGA	39.0504	.	INDEL;IDV=4;IMF=0.129032;DP=31;VDB=0.963189;SGB=-0.556411;MQSB=1;MQ0F=0;ICB=1;HOB=0.5;AC=1;AN=2;DP4=18,9,2,2;MQ=60	GT:PL	0/1:75,0,255
ChrI	32089729	.	A	G	24.8035	.	DP=25;VDB=0.206307;SGB=-0.511536;RPB=0.450401;MQB=0.900802;MQSB=0.5;BQB=0.600535;MQ0F=0;ICB=1;HOB=0.5;AC=1;AN=2;DP4=3,2,3,0;MQ=57	GT:PL	0/1:58,0,152
ChrI	32162838	.	T	C	228	.	DP=21;VDB=0.927081;SGB=-0.69168;RPB=1;MQB=1;MQSB=1;BQB=1;MQ0F=0;AC=2;AN=2;DP4=1,0,12,7;MQ=60	GT:PL	1/1:255,19,0
ChrI	32183207	.	T	G	51	.	DP=23;VDB=0.182083;SGB=-0.616816;RPB=0.910176;MQB=1;MQSB=1;BQB=0.65377;MQ0F=0;ICB=1;HOB=0.5;AC=1;AN=2;DP4=2,8,6,0;MQ=60	GT:PL	0/1:84,0,202
ChrI	32218759	.	T	G	58	.	DP=23;VDB=0.405004;SGB=-0.590765;RPB=0.150134;MQB=0.900802;MQSB=1;BQB=0.600535;MQ0F=0;ICB=1;HOB=0.5;AC=1;AN=2;DP4=2,1,5,0;MQ=60	GT:PL	0/1:91,0,72
ChrI	32218762	.	T	G	29.4909	.	DP=26;VDB=0.714437;SGB=-0.556411;RPB=0.298197;MQB=0.697676;MQSB=0.509156;BQB=0.960789;MQ0F=0;ICB=1;HOB=0.5;AC=1;AN=2;DP4=2,8,4,0;MQ=55	GT:PL	0/1:63,0,176
ChrI	32223318	.	T	G	225	.	DP=25;VDB=0.900775;SGB=-0.692717;MQSB=1;MQ0F=0;AC=2;AN=2;DP4=0,0,14,9;MQ=60	GT:PL	1/1:255,69,0
ChrI	32259207	.	AAGAGAGAGAGAGAGAGAGAGAGAG	AAGAGAGAGAGAGAGAGAGAGAG	28.7104	.	INDEL;IDV=7;IMF=0.25;DP=28;VDB=0.831833;SGB=-0.616816;MQSB=1;MQ0F=0;ICB=1;HOB=0.5;AC=1;AN=2;DP4=15,7,2,4;MQ=60	GT:PL	0/1:64,0,255
ChrI	32417602	.	A	T	228	.	DP=28;VDB=0.0695224;SGB=-0.692717;RPB=1;MQB=1;MQSB=1;BQB=1;MQ0F=0;AC=2;AN=2;DP4=0,1,13,10;MQ=60	GT:PL	1/1:255,31,0
ChrI	32460694	.	C	G	225	.	DP=27;VDB=0.58961;SGB=-0.692976;MQSB=1;MQ0F=0;AC=2;AN=2;DP4=0,0,14,12;MQ=60	GT:PL	1/1:255,78,0
ChrI	32493640	.	G	C	225	.	DP=23;VDB=0.423921;SGB=-0.692352;MQSB=1;MQ0F=0;AC=2;AN=2;DP4=0,0,15,6;MQ=60	GT:PL	1/1:255,63,0
ChrI	32539548	.	C	T	225	.	DP=27;VDB=0.598869;SGB=-0.692717;MQSB=1;MQ0F=0;AC=2;AN=2;DP4=0,0,10,13;MQ=60	GT:PL	1/1:255,69,0
ChrI	32554051	.	G	A	225	.	DP=42;VDB=0.502708;SGB=-0.693144;MQSB=1;MQ0F=0;AC=2;AN=2;DP4=0,0,21,18;MQ=60	GT:PL	1/1:255,117,0
ChrI	32650997	.	ACTCTCTCTCTCTCTCTCTCTC	ACTCTCTCTCTCTCTCTCTC	32.6938	.	INDEL;IDV=8;IMF=0.177778;DP=45;VDB=0.470839;SGB=-0.651104;MQSB=1;MQ0F=0;ICB=1;HOB=0.5;AC=1;AN=2;DP4=17,20,3,5;MQ=60	GT:PL	0/1:69,0,255
ChrI	32651200	.	A	G	34.3845	.	DP=57;VDB=0.000815193;SGB=-0.670168;RPB=0.105399;MQB=0.527292;MQSB=0.148617;BQB=0.0391639;MQ0F=0.0175439;ICB=1;HOB=0.5;AC=1;AN=2;DP4=4,0,3,7;MQ=29	GT:PL	0/1:67,0,61
ChrI	32651499	.	A	C	225	.	DP=52;VDB=0.0395993;SGB=-0.693147;MQSB=1;MQ0F=0;AC=2;AN=2;DP4=0,0,28,20;MQ=60	GT:PL	1/1:255,144,0
ChrI	32839595	.	AAGAGAGAGAGAGAGAGAGAGAGAGAGAGAG	AAGAGAGAGAGAGAGAGAGAGAGAGAGAG	44.4563	.	INDEL;IDV=10;IMF=0.30303;DP=33;VDB=0.517226;SGB=-0.662043;MQSB=1;MQ0F=0;ICB=1;HOB=0.5;AC=1;AN=2;DP4=9,15,4,5;MQ=60	GT:PL	0/1:79,0,255
ChrI	32886168	.	A	C	21.9123	.	DP=26;VDB=0.901652;SGB=-0.511536;RPB=0.274945;MQB=0.916482;MQSB=0.916482;BQB=0.733186;MQ0F=0;ICB=1;HOB=0.5;AC=1;AN=2;DP4=2,5,1,2;MQ=60	GT:PL	0/1:55,0,113
ChrI	32892503	.	CCCTCCTCCTCCTCCTCCTCCTCCTCCTCCTCCTCCTCC	CCCTCCTCCTCCTCCTCCTCCTCCTCCTCCTCCTCCTCCTCC	153	.	INDEL;IDV=6;IMF=0.333333;DP=18;VDB=0.247672;SGB=-0.636426;MQSB=1;MQ0F=0;ICB=1;HOB=0.5;AC=1;AN=2;DP4=10,1,0,7;MQ=60	GT:PL	0/1:186,0,146
ChrI	32892534	.	CCT	CCTGCT	64	.	INDEL;IDV=1;IMF=0.05;DP=20;VDB=0.832601;SGB=-0.616816;MQSB=0.875769;MQ0F=0;ICB=1;HOB=0.5;AC=1;AN=2;DP4=7,7,0,6;MQ=59	GT:PL	0/1:97,0,200
ChrI	32956691	.	G	A	71	.	DP=32;VDB=0.0511907;SGB=-0.616816;RPB=0.110352;MQB=0.973156;MQSB=0.814026;BQB=0.117269;MQ0F=0.03125;ICB=1;HOB=0.5;AC=1;AN=2;DP4=9,12,2,4;MQ=52	GT:PL	0/1:105,0,255
ChrI	32956699	.	A	C	139	.	DP=33;VDB=0.137644;SGB=-0.636426;RPB=0.293091;MQB=0.692088;MQSB=0.756987;BQB=0.798183;MQ0F=0.030303;ICB=1;HOB=0.5;AC=1;AN=2;DP4=7,7,2,5;MQ=51	GT:PL	0/1:172,0,255
ChrI	32963017	.	C	T	28.8439	.	DP=33;VDB=0.191859;SGB=-0.651104;RPB=0.96398;MQB=0.000753925;MQSB=0.718148;BQB=0.770381;MQ0F=0.0606061;ICB=1;HOB=0.5;AC=1;AN=2;DP4=10,13,7,1;MQ=46	GT:PL	0/1:64,0,255
ChrI	32963053	.	A	T	28.7967	.	DP=34;VDB=0.0516802;SGB=-0.651104;RPB=0.45198;MQB=0.00107768;MQSB=0.787025;BQB=0.690176;MQ0F=0.0294118;ICB=1;HOB=0.5;AC=1;AN=2;DP4=12,13,7,1;MQ=46	GT:PL	0/1:64,0,255
ChrI	32991959	.	AAC	A	58	.	INDEL;IDV=7;IMF=0.194444;DP=36;VDB=0.662887;SGB=-0.636426;MQSB=0.426621;MQ0F=0;ICB=1;HOB=0.5;AC=1;AN=2;DP4=20,9,0,7;MQ=57	GT:PL	0/1:91,0,234
ChrI	32994999	.	G	A	225	.	DP=24;VDB=0.494288;SGB=-0.691153;MQSB=1;MQ0F=0;AC=2;AN=2;DP4=0,0,15,3;MQ=60	GT:PL	1/1:255,54,0
ChrI	32999146	.	TTATATATATATATATAT	TTATATATATATATATATAT	39.4954	.	INDEL;IDV=3;IMF=0.107143;DP=28;VDB=0.729037;SGB=-0.511536;MQSB=1;MQ0F=0;ICB=1;HOB=0.5;AC=1;AN=2;DP4=11,14,1,2;MQ=60	GT:PL	0/1:75,0,255
ChrI	33007749	.	T	G	225	.	DP=24;VDB=0.784982;SGB=-0.692831;MQSB=1;MQ0F=0;AC=2;AN=2;DP4=0,0,13,11;MQ=60	GT:PL	1/1:255,72,0
ChrI	33150664	.	A	G	51	.	DP=36;VDB=0.243629;SGB=-0.662043;RPB=0.713311;MQB=0.421108;MQSB=0.000603281;BQB=0.702563;MQ0F=0.555556;ICB=1;HOB=0.5;AC=1;AN=2;DP4=14,13,7,2;MQ=17	GT:PL	0/1:84,0,132
ChrI	33199269	.	A	G	27.7848	.	DP=31;VDB=0.00150379;SGB=-0.636426;RPB=0.0543523;MQB=1;MQSB=1;BQB=0.0140159;MQ0F=0;ICB=1;HOB=0.5;AC=1;AN=2;DP4=16,1,0,7;MQ=60	GT:PL	0/1:62,0,222
ChrI	33242479	.	A	G	65	.	DP=38;VDB=0.244443;SGB=-0.651104;RPB=0.318671;MQB=0.0409398;MQSB=0.153184;BQB=0.528936;MQ0F=0.0263158;ICB=1;HOB=0.5;AC=1;AN=2;DP4=3,20,4,4;MQ=53	GT:PL	0/1:100,0,255
ChrI	33288179	.	ATTTTTTT	ATTTTTTTT	54	.	INDEL;IDV=17;IMF=0.73913;DP=23;VDB=0.533313;SGB=-0.690438;MQSB=0.828597;MQ0F=0.173913;AC=2;AN=2;DP4=3,3,5,12;MQ=27	GT:PL	1/1:81,13,0
ChrI	33294635	.	GCCTCC	GCC	24.3464	.	INDEL;IDV=4;IMF=0.0909091;DP=44;VDB=0.440982;SGB=-0.680642;MQSB=0.0194155;MQ0F=0.204545;ICB=1;HOB=0.5;AC=1;AN=2;DP4=23,9,2,10;MQ=33	GT:PL	0/1:59,0,223
ChrI	33378549	.	AGGGGGGGGGGG	AGGGGGGGGGGGG	22.4912	.	INDEL;IDV=25;IMF=0.833333;DP=30;VDB=0.00245819;SGB=-0.692717;MQSB=1;MQ0F=0;AC=2;AN=2;DP4=2,5,10,13;MQ=60	GT:PL	1/1:50,19,0
ChrI	33498525	.	T	TCGC	89	.	INDEL;IDV=17;IMF=0.377778;DP=45;VDB=0.00147215;SGB=-0.662043;MQSB=0.949565;MQ0F=0.0222222;ICB=1;HOB=0.5;AC=1;AN=2;DP4=18,18,8,1;MQ=49	GT:PL	0/1:124,0,255
ChrI	33498536	.	A	G	130	.	DP=48;VDB=0.00229481;SGB=-0.670168;RPB=0.00404199;MQB=0.0491622;MQSB=0.756904;BQB=0.0122671;MQ0F=0.0416667;ICB=1;HOB=0.5;AC=1;AN=2;DP4=13,13,9,1;MQ=49	GT:PL	0/1:163,0,255
ChrI	33498548	.	A	C	88	.	DP=45;VDB=0.0168362;SGB=-0.651104;RPB=0.00769057;MQB=0.169682;MQSB=0.854927;BQB=0.0427035;MQ0F=0.0444444;ICB=1;HOB=0.5;AC=1;AN=2;DP4=16,12,7,1;MQ=49	GT:PL	0/1:122,0,255
ChrI	33503313	.	TTATATATATATATATATATATAT	TTATATATATATATATATATATATAT	45.3771	.	INDEL;IDV=5;IMF=0.147059;DP=34;VDB=0.947111;SGB=-0.590765;MQSB=1;MQ0F=0;ICB=1;HOB=0.5;AC=1;AN=2;DP4=15,14,2,3;MQ=60	GT:PL	0/1:81,0,255
ChrI	33547129	.	A	T	40.0029	.	DP=18;VDB=0.0277111;SGB=-0.556411;RPB=0.0144756;MQB=1;MQSB=1;BQB=0.661263;MQ0F=0;ICB=1;HOB=0.5;AC=1;AN=2;DP4=1,11,4,0;MQ=60	GT:PL	0/1:74,0,211
ChrI	33567868	.	TCCCCC	TCCCCCCC	31.3643	.	INDEL;IDV=3;IMF=0.0857143;DP=35;VDB=0.320786;SGB=-0.662043;MQSB=0.168427;MQ0F=0;ICB=1;HOB=0.5;AC=1;AN=2;DP4=14,12,2,7;MQ=55	GT:PL	0/1:64,0,45
ChrI	33610913	.	ACCCCCCCCCCCCCCCCC	ACCCCCCCCCCCCC	40.1202	.	INDEL;IDV=6;IMF=0.25;DP=24;VDB=0.0119573;SGB=-0.662043;MQSB=1;MQ0F=0;ICB=1;HOB=0.5;AC=1;AN=2;DP4=13,2,2,7;MQ=60	GT:PL	0/1:73,0,92
ChrI	33610927	.	CCCCT	C	24.1519	.	INDEL;IDV=2;IMF=0.1;DP=20;VDB=0.997189;SGB=-0.616816;MQSB=1;MQ0F=0;ICB=1;HOB=0.5;AC=1;AN=2;DP4=6,8,2,4;MQ=60	GT:PL	0/1:57,0,97
ChrI	33631939	.	TGGGGGGGGGG	TGGGGGGGGG	33.5647	.	INDEL;IDV=52;IMF=0.881356;DP=59;VDB=0.200952;SGB=-0.693147;MQSB=1;MQ0F=0;AC=2;AN=2;DP4=4,9,23,23;MQ=60	GT:PL	1/1:61,43,0
ChrI	33653056	.	T	G	80	.	DP=19;VDB=0.200927;SGB=-0.616816;RPB=0.727822;MQB=0.895781;MQSB=0.857112;BQB=0.559863;MQ0F=0;ICB=1;HOB=0.5;AC=1;AN=2;DP4=3,1,2,4;MQ=58	GT:PL	0/1:113,0,91
ChrI	33702265	.	A	C	225	.	DP=26;VDB=0.446325;SGB=-0.692914;MQSB=1;MQ0F=0;AC=2;AN=2;DP4=0,0,15,10;MQ=60	GT:PL	1/1:255,75,0
ChrI	33704748	.	C	A	36.8562	.	DP=23;VDB=0.0238972;SGB=-0.556411;RPB=0.998399;MQB=1;MQSB=1;BQB=0.526752;MQ0F=0;ICB=1;HOB=0.5;AC=1;AN=2;DP4=10,3,0,4;MQ=60	GT:PL	0/1:71,0,249
ChrI	33711486	.	A	G	22.041	.	DP=24;VDB=0.38;SGB=-0.453602;RPB=0.6;MQB=1;BQB=0;MQ0F=0;ICB=1;HOB=0.5;AC=1;AN=2;DP4=5,0,2,0;MQ=60	GT:PL	0/1:55,0,92
ChrI	33805008	.	GT	G	22.9834	.	INDEL;IDV=7;IMF=0.166667;DP=42;VDB=0.894223;SGB=-0.651104;MQSB=0.916485;MQ0F=0;ICB=1;HOB=0.5;AC=1;AN=2;DP4=22,12,8,0;MQ=59	GT:PL	0/1:56,0,114
ChrI	33845140	.	T	G	32.2214	.	DP=40;VDB=0.321601;SGB=-0.636426;RPB=0.0022709;MQB=1;MQSB=1;BQB=0.0785438;MQ0F=0;ICB=1;HOB=0.5;AC=1;AN=2;DP4=2,13,7,0;MQ=60	GT:PL	0/1:66,0,212
ChrI	33849072	.	AAGAGAGAGAGAGAGAGAGAGAGAGAGAGAGAGAGAGAGA	AAGAGAGAGAGAGAGAGAGAGAGAGAGAGAGAGAGAGAGAGAGAGAGA	222	.	INDEL;IDV=20;IMF=0.392157;DP=51;VDB=0.876195;SGB=-0.688148;MQSB=0.999956;MQ0F=0.0392157;ICB=1;HOB=0.5;AC=1;AN=2;DP4=16,20,9,6;MQ=57	GT:PL	0/1:255,0,255
ChrI	33854074	.	A	T	225	.	DP=38;VDB=0.352626;SGB=-0.692914;MQSB=1;MQ0F=0;AC=2;AN=2;DP4=0,0,12,13;MQ=60	GT:PL	1/1:255,75,0
ChrI	33856265	.	G	T	25.1663	.	DP=40;VDB=0.387565;SGB=-0.590765;RPB=0.774076;MQB=1;MQSB=1;BQB=0.948465;MQ0F=0;ICB=1;HOB=0.5;AC=1;AN=2;DP4=8,13,5,0;MQ=60	GT:PL	0/1:60,0,255
ChrI	33887451	.	G	A	39.601	.	DP=30;VDB=0.0221621;SGB=-0.511536;RPB=0.144386;MQB=1;MQSB=1;BQB=0.0211283;MQ0F=0;ICB=1;HOB=0.5;AC=1;AN=2;DP4=12,12,3,0;MQ=60	GT:PL	0/1:75,0,255
ChrI	33929407	.	T	C	25.29	.	DP=31;VDB=0.60415;SGB=-0.556411;RPB=0.649731;MQB=0.974597;MQSB=0.809011;BQB=0.89338;MQ0F=0;ICB=1;HOB=0.5;AC=1;AN=2;DP4=2,3,1,3;MQ=52	GT:PL	0/1:58,0,93
ChrI	33946202	.	A	T	35.2673	.	DP=46;VDB=0.0414745;SGB=-0.590765;RPB=0.0161908;MQB=0.420057;MQSB=0.755618;BQB=0.787655;MQ0F=0;ICB=1;HOB=0.5;AC=1;AN=2;DP4=18,15,3,2;MQ=58	GT:PL	0/1:71,0,255
ChrI	33976682	.	CGAGAGAGAGAGAGAGAGAGA	CGAGAGAGAGAGAGAGAGA	68	.	INDEL;IDV=6;IMF=0.26087;DP=23;VDB=0.354969;SGB=-0.616816;MQSB=1;MQ0F=0;ICB=1;HOB=0.5;AC=1;AN=2;DP4=9,8,0,6;MQ=60	GT:PL	0/1:102,0,255
ChrI	34029662	.	AGGGGGGGGGGG	AGGGGGGGGGGGGG	81	.	INDEL;IDV=22;IMF=0.733333;DP=30;VDB=0.36573;SGB=-0.692067;MQSB=1;MQ0F=0;ICB=1;HOB=0.5;AC=1;AN=2;DP4=5,5,7,13;MQ=60	GT:PL	0/1:112,0,7
ChrI	34167478	.	G	A	28.6561	.	DP=53;VDB=0.00907312;SGB=-0.651104;RPB=0.228205;MQB=0.579578;MQSB=0.67032;BQB=0.0811383;MQ0F=0;ICB=1;HOB=0.5;AC=1;AN=2;DP4=22,2,0,8;MQ=58	GT:PL	0/1:63,0,219
ChrI	34167490	.	G	A	30.5525	.	DP=56;VDB=0.0171916;SGB=-0.636426;RPB=0.429781;MQB=1;MQSB=1;BQB=0.0856516;MQ0F=0;ICB=1;HOB=0.5;AC=1;AN=2;DP4=20,2,0,7;MQ=60	GT:PL	0/1:65,0,245
ChrI	34169286	.	G	A	20.3868	.	DP=33;VDB=0.258434;SGB=-0.616816;RPB=0.875332;MQB=0.498749;MQSB=0.804615;BQB=0.00280689;MQ0F=0;ICB=1;HOB=0.5;AC=1;AN=2;DP4=9,7,1,5;MQ=58	GT:PL	0/1:55,0,255
ChrI	34169471	.	A	C	32.3392	.	DP=10;VDB=0.0749805;SGB=-0.590765;RPB=0.0812164;MQB=0.974597;MQSB=0.924584;BQB=0.0812164;MQ0F=0;ICB=1;HOB=0.5;AC=1;AN=2;DP4=3,1,0,5;MQ=60	GT:PL	0/1:65,0,111
ChrI	34172169	.	T	A	25.2232	.	DP=55;VDB=0.00497831;SGB=-0.636426;RPB=0.0920918;MQB=0.982432;MQSB=0.559698;BQB=0.0414794;MQ0F=0;ICB=1;HOB=0.5;AC=1;AN=2;DP4=21,10,7,0;MQ=44	GT:PL	0/1:60,0,255
ChrI	34181043	.	G	C	20.4403	.	DP=28;VDB=0.476318;SGB=-0.590765;RPB=0.709064;MQB=0.991465;MQSB=0.727471;BQB=0.709064;MQ0F=0.0357143;ICB=1;HOB=0.5;AC=1;AN=2;DP4=9,6,2,3;MQ=22	GT:PL	0/1:54,0,171
ChrI	34181780	.	T	A	87	.	DP=34;VDB=0.148314;SGB=-0.590765;RPB=0.264681;MQB=0.236382;MQSB=0.172032;BQB=0.972127;MQ0F=0;ICB=1;HOB=0.5;AC=1;AN=2;DP4=15,5,3,2;MQ=49	GT:PL	0/1:121,0,255
ChrI	34226510	.	AGGGGGGGGGGGGG	AGGGGGGGGGG	43.0447	.	INDEL;IDV=11;IMF=0.423077;DP=26;VDB=0.0922681;SGB=-0.689466;MQSB=1;MQ0F=0;ICB=1;HOB=0.5;AC=1;AN=2;DP4=8,2,16,0;MQ=60	GT:PL	0/1:76,0,67
ChrI	34226521	.	GGGTGG	GGG	66	.	INDEL;IDV=6;IMF=0.24;DP=25;VDB=0.805685;SGB=-0.690438;MQSB=1;MQ0F=0;AC=2;AN=2;DP4=6,2,16,1;MQ=60	GT:PL	1/1:94,0,2
ChrI	34256007	.	G	T	41.7558	.	DP=27;VDB=0.0143941;SGB=-0.590765;RPB=0.61207;MQB=1;MQSB=1;BQB=0.562066;MQ0F=0;ICB=1;HOB=0.5;AC=1;AN=2;DP4=3,13,5,0;MQ=60	GT:PL	0/1:76,0,255
ChrI	34268519	.	T	G	225	.	DP=34;VDB=0.441928;SGB=-0.693127;MQSB=0.796876;MQ0F=0.0294118;AC=2;AN=2;DP4=0,0,14,19;MQ=42	GT:PL	1/1:255,99,0
ChrI	34520920	.	CCTCTCTCTCTCTCTCTC	CCTCTCTCTCTCTCTC	24.8257	.	INDEL;IDV=5;IMF=0.111111;DP=45;VDB=0.040705;SGB=-0.590765;MQSB=1;MQ0F=0;ICB=1;HOB=0.5;AC=1;AN=2;DP4=23,17,3,2;MQ=60	GT:PL	0/1:62,0,255
ChrI	34526174	.	TTATATATATATATATATATATATA	TTATATATATATATATATATATA	41.7582	.	INDEL;IDV=5;IMF=0.147059;DP=34;VDB=0.763372;SGB=-0.590765;MQSB=1;MQ0F=0;ICB=1;HOB=0.5;AC=1;AN=2;DP4=16,13,3,2;MQ=59	GT:PL	0/1:78,0,255
ChrI	34641429	.	T	G	24.9596	.	DP=33;VDB=0.935868;SGB=-0.556411;RPB=0.12058;MQB=0.964642;MQSB=1;BQB=0.803868;MQ0F=0;ICB=1;HOB=0.5;AC=1;AN=2;DP4=5,2,4,0;MQ=60	GT:PL	0/1:58,0,135
ChrI	34652806	.	T	G	20.9818	.	DP=21;VDB=0.800701;SGB=-0.511536;RPB=0.810265;MQB=0.607698;MQSB=0.6;BQB=0.202566;MQ0F=0;ICB=1;HOB=0.5;AC=1;AN=2;DP4=0,4,2,1;MQ=54	GT:PL	0/1:54,0,100
ChrI	34686829	.	ACTCTCTCTCTCTCTCT	ACTCTCTCTCTCTCT	28.2591	.	INDEL;IDV=4;IMF=0.121212;DP=33;VDB=0.591359;SGB=-0.556411;MQSB=1;MQ0F=0;ICB=1;HOB=0.5;AC=1;AN=2;DP4=16,13,1,3;MQ=60	GT:PL	0/1:65,0,255
ChrI	34690012	.	GCCCCCCCCC	GCCCCCCCCCC	45.7982	.	INDEL;IDV=41;IMF=0.87234;DP=47;VDB=0.943425;SGB=-0.693145;MQSB=1;MQ0F=0;AC=2;AN=2;DP4=3,4,21,19;MQ=60	GT:PL	1/1:73,50,0
ChrI	34695326	.	CCTCTC	CCTC	69	.	INDEL;IDV=5;IMF=0.128205;DP=39;VDB=0.145047;SGB=-0.662043;MQSB=1;MQ0F=0;ICB=1;HOB=0.5;AC=1;AN=2;DP4=11,19,0,9;MQ=60	GT:PL	0/1:103,0,255
ChrI	34696808	.	AGGGGGGGGGG	AGGGGGGGGGGG	38.5038	.	INDEL;IDV=30;IMF=0.769231;DP=39;VDB=0.77085;SGB=-0.693097;MQSB=1;MQ0F=0;AC=2;AN=2;DP4=6,3,12,18;MQ=60	GT:PL	1/1:66,26,0
ChrI	34731649	.	TCCCCGCCCC	TCCCC	142	.	INDEL;IDV=4;IMF=0.148148;DP=27;VDB=0.823913;SGB=-0.686358;MQSB=1;MQ0F=0;ICB=1;HOB=0.5;AC=1;AN=2;DP4=7,6,5,9;MQ=60	GT:PL	0/1:175,0,88
ChrI	34731654	.	GCCCCCCCCCCCCCCCCCCC	GCCCCCCCCCCCCCC	33.4316	.	INDEL;IDV=12;IMF=0.461538;DP=26;VDB=0.853825;SGB=-0.683931;MQSB=1;MQ0F=0;ICB=1;HOB=0.5;AC=1;AN=2;DP4=11,2,0,13;MQ=60	GT:PL	0/1:68,2,54
ChrI	34776040	.	TACC	T	96	.	INDEL;IDV=3;IMF=0.157895;DP=19;VDB=0.519536;SGB=-0.670168;MQSB=1;MQ0F=0;ICB=1;HOB=0.5;AC=1;AN=2;DP4=4,5,1,9;MQ=60	GT:PL	0/1:129,0,169
ChrI	34776041	.	ACCCCCCCCCCCCCCC	ACCCCCCCCCCCC	40.3078	.	INDEL;IDV=10;IMF=0.526316;DP=19;VDB=0.522735;SGB=-0.670168;MQSB=1;MQ0F=0;ICB=1;HOB=0.5;AC=1;AN=2;DP4=3,6,2,8;MQ=60	GT:PL	0/1:73,0,48
ChrI	34837814	.	T	C	23.2355	.	DP=36;VDB=0.0139857;SGB=-0.590765;RPB=0.228339;MQB=0.753752;MQSB=0.109375;BQB=0.768849;MQ0F=0.0277778;ICB=1;HOB=0.5;AC=1;AN=2;DP4=11,15,3,2;MQ=53	GT:PL	0/1:59,0,255
ChrI	34900670	.	CAGAGAGAGAGAGAGAGAGAGAGAGAGAGAGAGAGAG	CAGAGAGAGAGAGAGAGAGAGAGAGAGAGAGAGAG	194	.	INDEL;IDV=17;IMF=0.548387;DP=31;VDB=0.854068;SGB=-0.689466;MQSB=1;MQ0F=0;ICB=1;HOB=0.5;AC=1;AN=2;DP4=6,9,8,8;MQ=60	GT:PL	0/1:227,0,246
ChrI	35003791	.	A	G	44.1728	.	DP=54;VDB=0.408139;SGB=-0.636426;RPB=0.200325;MQB=0.795181;MQSB=0.00674565;BQB=0.775202;MQ0F=0.0740741;ICB=1;HOB=0.5;AC=1;AN=2;DP4=19,13,6,1;MQ=38	GT:PL	0/1:79,0,255
ChrI	35083732	.	A	G	88	.	DP=30;VDB=0.670308;SGB=-0.616816;RPB=1;MQB=1;BQB=1;MQ0F=0;AC=2;AN=2;DP4=1,0,6,0;MQ=53	GT:PL	1/1:115,0,1
ChrI	35172502	.	G	T	225	.	DP=31;VDB=0.836302;SGB=-0.693079;MQSB=1;MQ0F=0;AC=2;AN=2;DP4=0,0,19,10;MQ=60	GT:PL	1/1:255,87,0
ChrI	35260038	.	T	C	34.8135	.	DP=48;VDB=0.16689;SGB=-0.651104;RPB=0.0255153;MQB=1;MQSB=1;BQB=0.375581;MQ0F=0;ICB=1;HOB=0.5;AC=1;AN=2;DP4=5,18,8,0;MQ=60	GT:PL	0/1:69,0,255
ChrI	35333737	.	C	T	221	.	DP=35;VDB=0.743305;SGB=-0.692914;RPB=0.911931;MQB=1;MQSB=1;BQB=0.99981;MQ0F=0;ICB=1;HOB=0.5;AC=1;AN=2;DP4=2,7,10,15;MQ=60	GT:PL	0/1:255,0,163
ChrI	35363075	.	A	T	225	.	DP=40;VDB=0.634581;SGB=-0.693141;MQSB=0.71786;MQ0F=0;AC=2;AN=2;DP4=0,0,23,14;MQ=57	GT:PL	1/1:255,111,0
ChrI	35387437	.	AGGGGGGGGG	AGGGGGGGGGG	30.6631	.	INDEL;IDV=25;IMF=0.862069;DP=29;VDB=0.0696454;SGB=-0.692831;MQSB=1;MQ0F=0;AC=2;AN=2;DP4=0,5,16,8;MQ=60	GT:PL	1/1:58,27,0
ChrI	35394724	.	T	C	225	.	DP=39;VDB=0.183099;SGB=-0.693136;MQSB=1;MQ0F=0;AC=2;AN=2;DP4=0,0,19,16;MQ=60	GT:PL	1/1:255,105,0
ChrI	35506517	.	T	C	35.4044	.	DP=27;VDB=0.648709;SGB=-0.590765;RPB=0.989343;MQB=0.84246;MQSB=0.968368;BQB=0.0255539;MQ0F=0;ICB=1;HOB=0.5;AC=1;AN=2;DP4=0,8,3,2;MQ=58	GT:PL	0/1:69,0,154
ChrI	35527585	.	AGGGGGGGGGG	AGGGGGGGGG	39.5928	.	INDEL;IDV=26;IMF=0.83871;DP=31;VDB=0.688184;SGB=-0.692914;MQSB=1;MQ0F=0;AC=2;AN=2;DP4=3,3,9,16;MQ=60	GT:PL	1/1:67,26,0
ChrI	35721861	.	A	C	225	.	DP=40;VDB=0.414515;SGB=-0.693143;MQSB=1;MQ0F=0;AC=2;AN=2;DP4=0,0,20,18;MQ=60	GT:PL	1/1:255,114,0
ChrI	35790654	.	TGGG	TGGGG	44.1416	.	INDEL;IDV=1;IMF=0.0322581;DP=31;VDB=0.659309;SGB=-0.651104;MQSB=1;MQ0F=0;ICB=1;HOB=0.5;AC=1;AN=2;DP4=15,8,5,3;MQ=60	GT:PL	0/1:77,0,107
ChrI	35792769	.	TTTATTATTATTATTATTATTATTATT	TTTATTATTATTATTATTATTATT	32.1113	.	INDEL;IDV=3;IMF=0.0882353;DP=34;VDB=0.999364;SGB=-0.511536;MQSB=1;MQ0F=0;ICB=1;HOB=0.5;AC=1;AN=2;DP4=17,14,2,1;MQ=60	GT:PL	0/1:69,0,255
ChrI	35826527	.	TTCTCTCTCTCTCTCTCTCTC	TTCTCTCTCTCTCTCTCTC	93	.	INDEL;IDV=6;IMF=0.181818;DP=33;VDB=0.697331;SGB=-0.616816;MQSB=1;MQ0F=0;ICB=1;HOB=0.5;AC=1;AN=2;DP4=12,15,2,4;MQ=60	GT:PL	0/1:128,0,255
ChrI	35900713	.	G	T	225	.	DP=31;VDB=0.573895;SGB=-0.693097;MQSB=1;MQ0F=0;AC=2;AN=2;DP4=0,0,15,15;MQ=60	GT:PL	1/1:255,90,0
ChrI	35932027	.	C	T	225	.	DP=36;VDB=0.431859;SGB=-0.693079;MQSB=1;MQ0F=0;AC=2;AN=2;DP4=0,0,17,12;MQ=60	GT:PL	1/1:255,87,0
ChrI	35989038	.	TATAGGTGAAGGAGGGCAATTAATGAGGCC	T	228	.	INDEL;IDV=45;IMF=0.833333;DP=54;VDB=0.0041906;SGB=-0.693147;MQSB=1;MQ0F=0;AC=2;AN=2;DP4=6,3,26,19;MQ=60	GT:PL	1/1:255,25,0
ChrI	36009619	.	GCCCCCCCCCCCC	GCCCCCCCCCCC	22.5911	.	INDEL;IDV=31;IMF=0.861111;DP=36;VDB=0.721265;SGB=-0.693079;MQSB=1;MQ0F=0;AC=2;AN=2;DP4=6,1,13,16;MQ=60	GT:PL	1/1:50,35,0
ChrI	36015618	.	T	G	161	.	DP=48;VDB=0.010365;SGB=-0.680642;RPB=0.0207976;MQB=0.80337;MQSB=0.0350777;BQB=0.634616;MQ0F=0.166667;ICB=1;HOB=0.5;AC=1;AN=2;DP4=6,14,6,6;MQ=37	GT:PL	0/1:194,0,174
ChrI	36022038	.	A	T	225	.	DP=30;VDB=0.772196;SGB=-0.693079;MQSB=0.261282;MQ0F=0;AC=2;AN=2;DP4=0,0,12,17;MQ=56	GT:PL	1/1:255,87,0
ChrI	36067604	.	C	T	22.5667	.	DP=18;VDB=0.172317;SGB=-0.556411;RPB=0.259823;MQB=0.762744;MQSB=0.955563;BQB=0.125315;MQ0F=0;ICB=1;HOB=0.5;AC=1;AN=2;DP4=7,6,4,0;MQ=59	GT:PL	0/1:57,0,255
ChrI	36095598	.	T	G	35.0146	.	DP=31;VDB=0.419626;SGB=-0.651104;RPB=0.222823;MQB=0.915545;MQSB=0.682254;BQB=0.0878622;MQ0F=0;ICB=1;HOB=0.5;AC=1;AN=2;DP4=5,3,8,0;MQ=58	GT:PL	0/1:68,0,168
ChrI	36143835	.	G	T	36.0747	.	DP=31;VDB=0.0942182;SGB=-0.590765;RPB=1;MQB=1;MQSB=1;BQB=0.406134;MQ0F=0;ICB=1;HOB=0.5;AC=1;AN=2;DP4=5,9,5,0;MQ=60	GT:PL	0/1:70,0,255
ChrI	36333153	.	GCCCCCCCCCCCCC	GCCCCCCCCCCC	41.3416	.	INDEL;IDV=27;IMF=0.675;DP=40;VDB=0.655373;SGB=-0.692914;MQSB=1;MQ0F=0;ICB=1;HOB=0.5;AC=1;AN=2;DP4=10,5,10,15;MQ=60	GT:PL	0/1:74,0,53
ChrI	36369850	.	A	T	219	.	DP=39;VDB=0.877282;SGB=-0.692717;RPB=0.854012;MQB=0.99278;MQSB=0.965874;BQB=0.628909;MQ0F=0;ICB=1;HOB=0.5;AC=1;AN=2;DP4=0,3,16,7;MQ=59	GT:PL	0/1:255,0,27
ChrI	36383955	.	A	T	27.8997	.	DP=9;VDB=0.336489;SGB=-0.511536;RPB=1;MQB=1;MQSB=1;BQB=1;MQ0F=0;ICB=1;HOB=0.5;AC=1;AN=2;DP4=1,0,0,3;MQ=55	GT:PL	0/1:61,0,29
ChrI	36383976	.	A	G	142	.	DP=15;VDB=0.900119;SGB=-0.686358;RPB=1;MQB=1;MQSB=1;BQB=1;MQ0F=0;AC=2;AN=2;DP4=1,0,0,14;MQ=45	GT:PL	1/1:169,4,0
ChrI	36384055	.	T	C	22.9333	.	DP=8;VDB=0.18;SGB=-0.453602;RPB=0;MQB=0;MQSB=0;BQB=0.666667;MQ0F=0;ICB=1;HOB=0.5;AC=1;AN=2;DP4=3,0,0,2;MQ=51	GT:PL	0/1:56,0,118
ChrI	36384057	.	A	C	47.2936	.	DP=8;VDB=0.0649539;SGB=-0.511536;RPB=0.28717;MQB=0.28717;MQSB=0.28717;BQB=0.574341;MQ0F=0;ICB=1;HOB=0.5;AC=1;AN=2;DP4=3,0,0,3;MQ=49	GT:PL	0/1:80,0,119
ChrI	36437162	.	A	G	45.3316	.	DP=38;VDB=0.779529;SGB=-0.636426;RPB=0.0511259;MQB=0.899815;MQSB=0.699673;BQB=0.0511259;MQ0F=0;ICB=1;HOB=0.5;AC=1;AN=2;DP4=5,1,5,2;MQ=59	GT:PL	0/1:78,0,112
ChrI	36440768	.	A	C	225	.	DP=28;VDB=0.140827;SGB=-0.692914;MQSB=1;MQ0F=0;AC=2;AN=2;DP4=0,0,17,8;MQ=60	GT:PL	1/1:255,75,0
ChrI	36470113	.	C	A	47.9364	.	DP=30;VDB=0.210772;SGB=-0.616816;RPB=0.915545;MQB=1;MQSB=1;BQB=0.156679;MQ0F=0;ICB=1;HOB=0.5;AC=1;AN=2;DP4=13,4,0,6;MQ=60	GT:PL	0/1:82,0,255
ChrI	36480529	.	C	T	204	.	DP=32;VDB=0.539478;SGB=-0.676189;RPB=0.995968;MQB=1;MQSB=1;BQB=0.969907;MQ0F=0;ICB=1;HOB=0.5;AC=1;AN=2;DP4=7,11,6,5;MQ=60	GT:PL	0/1:237,0,255
ChrI	36536317	.	A	G	225	.	DP=44;VDB=0.000793798;SGB=-0.693144;MQSB=1;MQ0F=0;AC=2;AN=2;DP4=0,0,22,17;MQ=60	GT:PL	1/1:255,117,0
ChrI	36536318	.	A	T	225	.	DP=44;VDB=0.000148068;SGB=-0.693145;MQSB=1;MQ0F=0;AC=2;AN=2;DP4=0,0,22,19;MQ=60	GT:PL	1/1:255,123,0
ChrI	36634050	.	G	C	28.5386	.	DP=25;VDB=0.26;SGB=-0.453602;RPB=0.28125;MQB=0;MQSB=0.46131;BQB=0.65625;MQ0F=0.52;AC=2;AN=2;DP4=14,2,1,1;MQ=8	GT:PL	1/1:57,15,0
ChrI	36635880	.	A	G	23.423	.	DP=20;VDB=0.252943;SGB=-0.636426;RPB=0.0114321;MQB=0.966012;MQSB=0.30295;BQB=0.948864;MQ0F=0.2;ICB=1;HOB=0.5;AC=1;AN=2;DP4=2,5,5,2;MQ=14	GT:PL	0/1:56,0,49
ChrI	36715932	.	GCCCCCCCCCCCCC	GCCCCCCCCCCC	41.1359	.	INDEL;IDV=13;IMF=0.541667;DP=24;VDB=0.846164;SGB=-0.686358;MQSB=1;MQ0F=0;ICB=1;HOB=0.5;AC=1;AN=2;DP4=6,4,4,10;MQ=60	GT:PL	0/1:74,0,36
ChrI	36733041	.	TCAC	TC	67	.	INDEL;IDV=4;IMF=0.129032;DP=31;VDB=0.610054;SGB=-0.651104;MQSB=0.962133;MQ0F=0;ICB=1;HOB=0.5;AC=1;AN=2;DP4=17,6,0,8;MQ=59	GT:PL	0/1:100,0,223
ChrI	36751206	.	T	G	228	.	DP=28;VDB=0.267636;SGB=-0.692976;RPB=1;MQB=1;MQSB=1;BQB=1;MQ0F=0;AC=2;AN=2;DP4=1,0,11,15;MQ=60	GT:PL	1/1:255,37,0
ChrI	36817588	.	C	T	79	.	DP=41;VDB=0.021231;SGB=-0.636426;RPB=0.850154;MQB=0.990693;MQSB=0.064579;BQB=0.714178;MQ0F=0.0243902;ICB=1;HOB=0.5;AC=1;AN=2;DP4=15,10,6,1;MQ=42	GT:PL	0/1:113,0,255
ChrI	36853786	.	C	T	225	.	DP=25;VDB=0.135918;SGB=-0.692831;MQSB=1;MQ0F=0;AC=2;AN=2;DP4=0,0,13,11;MQ=60	GT:PL	1/1:255,72,0
ChrI	36901090	.	AATTATTATTATTATTAT	AATTATTATTATTAT	20.3125	.	INDEL;IDV=2;IMF=0.125;DP=16;VDB=0.963581;SGB=-0.453602;MQSB=0.767432;MQ0F=0;ICB=1;HOB=0.5;AC=1;AN=2;DP4=2,12,2,0;MQ=53	GT:PL	0/1:56,0,255
ChrI	37078788	.	CGAGAGAGAGAGAGAGAGAGAGAGAGAGAG	CGAGAGAGAGAGAGAGAGAGAGAGAGAG	83	.	INDEL;IDV=10;IMF=0.232558;DP=43;VDB=0.101552;SGB=-0.670168;MQSB=1;MQ0F=0;ICB=1;HOB=0.5;AC=1;AN=2;DP4=13,20,10,0;MQ=60	GT:PL	0/1:117,0,255
ChrI	37143342	.	G	A	42.4299	.	DP=37;VDB=0.07183;SGB=-0.590765;RPB=0.0342181;MQB=0.721324;MQSB=0.298197;BQB=0.973686;MQ0F=0.027027;ICB=1;HOB=0.5;AC=1;AN=2;DP4=8,16,1,4;MQ=48	GT:PL	0/1:77,0,255
ChrI	37244256	.	ATTTTTT	ATTTTTTT	123	.	INDEL;IDV=19;IMF=1;DP=19;VDB=0.102673;SGB=-0.69168;MQSB=1;MQ0F=0;AC=2;AN=2;DP4=0,0,10,9;MQ=60	GT:PL	1/1:153,57,0
ChrI	37309446	.	CTCAATTC	CTC	217	.	INDEL;IDV=26;IMF=0.928571;DP=28;VDB=0.149077;SGB=-0.692914;MQSB=1;MQ0F=0;ICB=1;HOB=0.5;AC=1;AN=2;DP4=2,1,7,18;MQ=60	GT:PL	0/1:255,0,32
ChrI	37335688	.	G	T	128	.	DP=25;VDB=0.408139;SGB=-0.636426;RPB=1;MQB=0.987474;MQSB=0.729697;BQB=0.789232;MQ0F=0.04;ICB=1;HOB=0.5;AC=1;AN=2;DP4=4,5,3,4;MQ=52	GT:PL	0/1:161,0,201
ChrI	37379121	.	T	G	58	.	DP=33;VDB=0.413752;SGB=-0.636426;RPB=0.0599542;MQB=0.941512;MQSB=0.381255;BQB=0.269146;MQ0F=0;ICB=1;HOB=0.5;AC=1;AN=2;DP4=5,3,3,4;MQ=55	GT:PL	0/1:91,0,153
ChrI	37417872	.	CCTCTCTCTCTCTCTCTCTCTCTCTCTCTCTCTCT	CCTCTCTCTCTCTCTCTCTCTCTCTCTCTCTCT	38.3437	.	INDEL;IDV=6;IMF=0.166667;DP=36;VDB=0.152152;SGB=-0.616816;MQSB=1;MQ0F=0;ICB=1;HOB=0.5;AC=1;AN=2;DP4=21,9,3,3;MQ=60	GT:PL	0/1:74,0,255
ChrI	37501476	.	A	C	43.2229	.	DP=21;VDB=0.946848;SGB=-0.590765;RPB=0.4;MQB=1;MQSB=1;BQB=0.4;MQ0F=0;ICB=1;HOB=0.5;AC=1;AN=2;DP4=1,1,1,4;MQ=60	GT:PL	0/1:76,0,52
ChrI	37512007	.	ACTCTCTCTCTCTCTCTCTCT	ACTCTCTCTCTCTCTCTCT	25.1994	.	INDEL;IDV=4;IMF=0.166667;DP=24;VDB=0.469282;SGB=-0.556411;MQSB=1;MQ0F=0;ICB=1;HOB=0.5;AC=1;AN=2;DP4=11,9,1,3;MQ=60	GT:PL	0/1:61,0,255
ChrI	37561278	.	TCCCCCC	TCCCCCCC	124	.	INDEL;IDV=39;IMF=0.928571;DP=42;VDB=0.914156;SGB=-0.693144;MQSB=1;MQ0F=0;AC=2;AN=2;DP4=3,0,20,19;MQ=60	GT:PL	1/1:151,75,0
ChrI	37798880	.	CTATATATATATATATAT	CTATATATATATATAT	94	.	INDEL;IDV=8;IMF=0.222222;DP=36;VDB=0.0846053;SGB=-0.651104;MQSB=1;MQ0F=0;ICB=1;HOB=0.5;AC=1;AN=2;DP4=15,13,2,6;MQ=60	GT:PL	0/1:129,0,255
ChrI	37857782	.	ATTTTTTTT	ATTTTTTTTT	45.4985	.	INDEL;IDV=38;IMF=0.95;DP=40;VDB=0.414762;SGB=-0.693097;MQSB=1;MQ0F=0;AC=2;AN=2;DP4=5,5,13,17;MQ=60	GT:PL	1/1:73,14,0
ChrI	37865411	.	AGGGGGGGGGG	AGGGGGGGGG	38.6377	.	INDEL;IDV=32;IMF=0.864865;DP=37;VDB=0.152752;SGB=-0.693097;MQSB=1;MQ0F=0;AC=2;AN=2;DP4=0,7,16,14;MQ=60	GT:PL	1/1:66,37,0
ChrI	37879670	.	AGGGGGGGGGG	AGGGGGGGGGGGG	24.036	.	INDEL;IDV=17;IMF=0.586207;DP=29;VDB=0.899947;SGB=-0.689466;MQSB=1;MQ0F=0;ICB=1;HOB=0.5;AC=1;AN=2;DP4=11,2,16,0;MQ=60	GT:PL	0/1:57,0,23
ChrI	37965052	.	G	A	225	.	DP=20;VDB=0.560992;SGB=-0.690438;MQSB=1;MQ0F=0;AC=2;AN=2;DP4=0,0,9,8;MQ=60	GT:PL	1/1:255,51,0
ChrI	38075099	.	C	T	25.68	.	DP=38;VDB=0.108254;SGB=-0.616816;RPB=0.986744;MQB=1;MQSB=1;BQB=0.175009;MQ0F=0;ICB=1;HOB=0.5;AC=1;AN=2;DP4=13,14,6,0;MQ=60	GT:PL	0/1:61,0,255
ChrI	38075100	.	G	T	26.7297	.	DP=37;VDB=0.264054;SGB=-0.616816;RPB=0.919241;MQB=1;MQSB=1;BQB=0.0761849;MQ0F=0;ICB=1;HOB=0.5;AC=1;AN=2;DP4=13,13,6,0;MQ=60	GT:PL	0/1:62,0,255
ChrI	38075103	.	A	T	31.9024	.	DP=38;VDB=0.233931;SGB=-0.616816;RPB=0.726149;MQB=1;MQSB=1;BQB=0.189132;MQ0F=0;ICB=1;HOB=0.5;AC=1;AN=2;DP4=12,13,6,0;MQ=60	GT:PL	0/1:67,0,255
ChrI	38144839	.	C	A	60	.	DP=20;VDB=0.226768;SGB=-0.590765;RPB=1;MQB=1;BQB=1;MQ0F=0;AC=2;AN=2;DP4=0,1,0,5;MQ=60	GT:PL	1/1:90,0,4
ChrI	38236981	.	G	T	33.2781	.	DP=22;VDB=0.193383;SGB=-0.556411;RPB=0.288619;MQB=0.971017;MQSB=0.863243;BQB=0.935966;MQ0F=0;ICB=1;HOB=0.5;AC=1;AN=2;DP4=6,6,4,0;MQ=59	GT:PL	0/1:67,0,228
ChrI	38455840	.	T	A	225	.	DP=26;VDB=0.048879;SGB=-0.692562;MQSB=1;MQ0F=0;AC=2;AN=2;DP4=0,0,10,12;MQ=60	GT:PL	1/1:255,66,0
ChrI	38479296	.	T	A	22.7415	.	DP=14;VDB=0.1;SGB=-0.453602;RPB=0;MQB=0.875;MQSB=0.895781;BQB=1;MQ0F=0;ICB=1;HOB=0.5;AC=1;AN=2;DP4=3,5,1,1;MQ=56	GT:PL	0/1:57,0,221
ChrI	38492205	.	T	G	30.4028	.	DP=24;VDB=0.297574;SGB=-0.556411;RPB=0.607698;MQB=0.810265;MQSB=0.405132;BQB=0.810265;MQ0F=0;ICB=1;HOB=0.5;AC=1;AN=2;DP4=2,1,2,2;MQ=48	GT:PL	0/1:63,0,60
ChrI	38507123	.	AATATATATATATATATATATATATATATATATATATATATA	AATATATATATATATATATATATATATATATATATATATA	23.0858	.	INDEL;IDV=4;IMF=0.266667;DP=15;VDB=0.751972;SGB=-0.556411;MQSB=1;MQ0F=0;ICB=1;HOB=0.5;AC=1;AN=2;DP4=7,4,2,2;MQ=60	GT:PL	0/1:57,0,194
ChrI	38516116	.	A	C	225	.	DP=42;VDB=0.628796;SGB=-0.693141;MQSB=1;MQ0F=0;AC=2;AN=2;DP4=0,0,13,24;MQ=60	GT:PL	1/1:255,111,0
ChrI	38585908	.	G	A	27.3775	.	DP=33;VDB=0.283845;SGB=-0.636426;RPB=0.984592;MQB=0.239056;MQSB=0.268666;BQB=0.799136;MQ0F=0.030303;ICB=1;HOB=0.5;AC=1;AN=2;DP4=9,6,6,1;MQ=34	GT:PL	0/1:61,0,222
ChrI	38601711	.	A	T	27.6147	.	DP=36;VDB=0.884235;SGB=-0.590765;RPB=0.351091;MQB=0.769759;MQSB=0.659453;BQB=0.996522;MQ0F=0;ICB=1;HOB=0.5;AC=1;AN=2;DP4=13,12,2,3;MQ=55	GT:PL	0/1:63,0,255
ChrI	38625409	.	TCACCC	TCC	47.5462	.	INDEL;IDV=7;IMF=0.212121;DP=33;VDB=0.685005;SGB=-0.680642;MQSB=0.74089;MQ0F=0;ICB=1;HOB=0.5;AC=1;AN=2;DP4=13,8,4,8;MQ=54	GT:PL	0/1:81,0,187
ChrI	38646678	.	T	C	225	.	DP=30;VDB=0.902056;SGB=-0.693079;MQSB=1;MQ0F=0;AC=2;AN=2;DP4=0,0,8,21;MQ=60	GT:PL	1/1:255,87,0
ChrI	38766863	.	AGGGGGGGGGGGGGGG	AGGGGGGGGGGGG	25.6373	.	INDEL;IDV=9;IMF=0.75;DP=12;VDB=0.54746;SGB=-0.662043;MQSB=1;MQ0F=0;ICB=1;HOB=0.5;AC=1;AN=2;DP4=2,1,9,0;MQ=60	GT:PL	0/1:59,0,30
ChrI	38774348	.	C	T	228	.	DP=45;VDB=0.145313;SGB=-0.693127;RPB=0.0660114;MQB=0.0164847;MQSB=0.997716;BQB=0.776153;MQ0F=0.244444;AC=2;AN=2;DP4=3,4,17,16;MQ=39	GT:PL	1/1:255,23,0
ChrI	38909886	.	C	A	34.3609	.	DP=36;VDB=0.62127;SGB=-0.636426;RPB=0.80377;MQB=1;MQSB=1;BQB=0.205922;MQ0F=0;ICB=1;HOB=0.5;AC=1;AN=2;DP4=16,9,0,7;MQ=60	GT:PL	0/1:69,0,255
ChrI	39048984	.	CAGAGAGAGAGAGAGAGAGAGAGAGAGAGAGAGAGAGAGAG	CAGAGAGAGAGAGAGAGAGAGAGAGAGAGAGAGAGAGAGAGAG	157	.	INDEL;IDV=8;IMF=0.216216;DP=37;VDB=0.898181;SGB=-0.680642;MQSB=0.94951;MQ0F=0;ICB=1;HOB=0.5;AC=1;AN=2;DP4=15,10,6,6;MQ=59	GT:PL	0/1:190,0,255
ChrI	39076447	.	GCACCC	GCC	149	.	INDEL;IDV=6;IMF=0.12766;DP=47;VDB=0.00811448;SGB=-0.692352;MQSB=0.903968;MQ0F=0;ICB=1;HOB=0.5;AC=1;AN=2;DP4=24,2,2,19;MQ=59	GT:PL	0/1:182,0,255
ChrI	39093680	.	C	G	225	.	DP=26;VDB=0.902882;SGB=-0.692352;MQSB=0.334895;MQ0F=0;AC=2;AN=2;DP4=0,0,15,6;MQ=54	GT:PL	1/1:255,63,0
ChrI	39109732	.	T	G	24.4106	.	DP=42;VDB=0.548401;SGB=-0.590765;RPB=0.0247064;MQB=1;MQSB=1;BQB=0.491098;MQ0F=0;ICB=1;HOB=0.5;AC=1;AN=2;DP4=5,13,4,1;MQ=60	GT:PL	0/1:59,0,255
ChrI	39154584	.	TG	TGG	228	.	INDEL;IDV=28;IMF=0.933333;DP=30;VDB=0.533536;SGB=-0.693079;MQSB=1;MQ0F=0;AC=2;AN=2;DP4=1,0,15,14;MQ=60	GT:PL	1/1:255,68,0
ChrI	39208982	.	TCCCCCCCCC	TCCCCCCCCCC	30.5484	.	INDEL;IDV=38;IMF=0.863636;DP=44;VDB=0.0382635;SGB=-0.693136;MQSB=1;MQ0F=0;AC=2;AN=2;DP4=4,5,21,14;MQ=60	GT:PL	1/1:58,29,0
ChrI	39267781	.	TAGAGAGAGAGAGAGAGAGA	TAGAGAGAGAGAGAGAGA	33.7745	.	INDEL;IDV=10;IMF=0.149254;DP=67;VDB=0.454426;SGB=-0.670168;MQSB=0.973161;MQ0F=0;ICB=1;HOB=0.5;AC=1;AN=2;DP4=29,28,8,2;MQ=59	GT:PL	0/1:70,0,255
ChrI	39302501	.	TCCACC	TCC	124	.	INDEL;IDV=5;IMF=0.151515;DP=33;VDB=1.03125e-05;SGB=-0.686358;MQSB=1;MQ0F=0;ICB=1;HOB=0.5;AC=1;AN=2;DP4=15,4,1,13;MQ=60	GT:PL	0/1:157,0,255
ChrI	39302504	.	ACCCCCCCCCCCCC	ACCCCCCCCCC	60	.	INDEL;IDV=12;IMF=0.363636;DP=33;VDB=0.000399616;SGB=-0.688148;MQSB=1;MQ0F=0;ICB=1;HOB=0.5;AC=1;AN=2;DP4=15,3,1,14;MQ=60	GT:PL	0/1:93,0,76
ChrI	39367054	.	GTCTCTCTCTCTCTCTCTCT	GTCTCTCTCTCTCTCTCT	70	.	INDEL;IDV=6;IMF=0.1875;DP=32;VDB=0.65905;SGB=-0.616816;MQSB=1;MQ0F=0;ICB=1;HOB=0.5;AC=1;AN=2;DP4=9,17,3,3;MQ=60	GT:PL	0/1:105,0,255
ChrI	39473929	.	C	T	225	.	DP=40;VDB=0.83515;SGB=-0.69311;MQSB=1;MQ0F=0;AC=2;AN=2;DP4=0,0,13,18;MQ=60	GT:PL	1/1:255,93,0
ChrI	39485259	.	TACCC	TC	25.7477	.	INDEL;IDV=2;IMF=0.0540541;DP=37;VDB=0.0469429;SGB=-0.670168;MQSB=1;MQ0F=0;ICB=1;HOB=0.5;AC=1;AN=2;DP4=19,8,1,9;MQ=60	GT:PL	0/1:60,0,255
ChrI	39485260	.	ACCCCCCCCCCCCCCCC	ACCCCCCCCCCCCC	20.1418	.	INDEL;IDV=19;IMF=0.542857;DP=35;VDB=0.0239309;SGB=-0.686358;MQSB=1;MQ0F=0;ICB=1;HOB=0.5;AC=1;AN=2;DP4=15,6,4,10;MQ=60	GT:PL	0/1:53,0,111
ChrI	39487275	.	AATATATATATATATATATATATATATATATATATATAT	AATATATATATATATATATATATATATATATATATATATAT	42.7218	.	INDEL;IDV=8;IMF=0.222222;DP=36;VDB=0.996391;SGB=-0.651104;MQSB=0.964377;MQ0F=0.0277778;ICB=1;HOB=0.5;AC=1;AN=2;DP4=16,12,3,5;MQ=58	GT:PL	0/1:78,0,255
ChrI	39502805	.	T	C	78	.	DP=55;VDB=0.000377533;SGB=-0.662043;RPB=0.0099608;MQB=0.159735;MQSB=0.928569;BQB=0.450588;MQ0F=0;ICB=1;HOB=0.5;AC=1;AN=2;DP4=29,7,4,5;MQ=57	GT:PL	0/1:113,0,255
ChrI	39511243	.	CGAGAGAGAGAGAGAGAGAGAGAGA	CGAGAGAGAGAGAGAGAGAGAGA	39.3888	.	INDEL;IDV=9;IMF=0.142857;DP=63;VDB=0.84311;SGB=-0.662043;MQSB=1;MQ0F=0;ICB=1;HOB=0.5;AC=1;AN=2;DP4=33,21,4,5;MQ=60	GT:PL	0/1:76,0,255
ChrII	169726	.	C	G	225	.	DP=35;VDB=0.651058;SGB=-0.693127;MQSB=1;MQ0F=0;AC=2;AN=2;DP4=0,0,12,21;MQ=60	GT:PL	1/1:255,99,0
ChrII	278077	.	A	T	225	.	DP=37;VDB=0.345215;SGB=-0.693139;MQSB=1;MQ0F=0;AC=2;AN=2;DP4=0,0,15,21;MQ=60	GT:PL	1/1:255,108,0
ChrII	381859	.	T	G	36.3544	.	DP=14;VDB=0.0785113;SGB=-0.511536;RPB=1;MQB=1;BQB=1;MQ0F=0;ICB=1;HOB=0.5;AC=1;AN=2;DP4=1,0,3,0;MQ=60	GT:PL	0/1:70,0,20
ChrII	403128	.	A	G	225	.	DP=36;VDB=0.605025;SGB=-0.693097;MQSB=1;MQ0F=0;AC=2;AN=2;DP4=0,0,13,17;MQ=60	GT:PL	1/1:255,90,0
ChrII	520983	.	CAGAGAGAGAGAGAGAGAGAGAGAGAGAGAGAGAGAGAGAGAGAGAGAGAGAGAGAG	CAGAGAGAGAGAGAGAGAGAGAGAGAGAGAGAGAGAGAGAGAGAGAGAGAGAG	139	.	INDEL;IDV=10;IMF=0.4;DP=25;VDB=0.556464;SGB=-0.662043;MQSB=0.707404;MQ0F=0;ICB=1;HOB=0.5;AC=1;AN=2;DP4=9,7,1,8;MQ=58	GT:PL	0/1:172,0,255
ChrII	567632	.	ACGG	A	31.6834	.	INDEL;IDV=1;IMF=0.0526316;DP=19;VDB=0.975945;SGB=-0.590765;MQSB=1;MQ0F=0;ICB=1;HOB=0.5;AC=1;AN=2;DP4=11,3,4,1;MQ=60	GT:PL	0/1:66,0,235
ChrII	567633	.	CGGGGGGGGGGGGGGG	CGGGGGGGGGGGG	27.4085	.	INDEL;IDV=7;IMF=0.368421;DP=19;VDB=0.972379;SGB=-0.662043;MQSB=1;MQ0F=0;ICB=1;HOB=0.5;AC=1;AN=2;DP4=8,2,7,2;MQ=60	GT:PL	0/1:60,0,68
ChrII	585705	.	C	G	225	.	DP=40;VDB=0.740547;SGB=-0.693136;MQSB=1;MQ0F=0;AC=2;AN=2;DP4=0,0,13,22;MQ=60	GT:PL	1/1:255,105,0
ChrII	597344	.	A	G	59	.	DP=34;VDB=0.0109165;SGB=-0.662043;RPB=0.0284723;MQB=1;MQSB=1;BQB=0.0494448;MQ0F=0;ICB=1;HOB=0.5;AC=1;AN=2;DP4=15,2,0,9;MQ=60	GT:PL	0/1:92,0,222
ChrII	646897	.	GCCTCCCTCCCTCCC	GCCTCCCTCCC	219	.	INDEL;IDV=17;IMF=0.809524;DP=21;VDB=0.930123;SGB=-0.690438;MQSB=0.206329;MQ0F=0;ICB=1;HOB=0.5;AC=1;AN=2;DP4=1,3,8,9;MQ=45	GT:PL	0/1:255,0,50
ChrII	806284	.	T	G	225	.	DP=34;VDB=0.27129;SGB=-0.693127;MQSB=1;MQ0F=0;AC=2;AN=2;DP4=0,0,19,14;MQ=60	GT:PL	1/1:255,99,0
ChrII	826731	.	T	C	81	.	DP=31;VDB=0.0805732;SGB=-0.636426;RPB=0.360111;MQB=0.966012;MQSB=0.367879;BQB=0.30295;MQ0F=0;ICB=1;HOB=0.5;AC=1;AN=2;DP4=2,5,2,5;MQ=57	GT:PL	0/1:114,0,150
ChrII	826741	.	A	C	73	.	DP=25;VDB=0.0056378;SGB=-0.636426;RPB=0.636257;MQB=0.743558;MQSB=0.24146;BQB=0.264801;MQ0F=0;ICB=1;HOB=0.5;AC=1;AN=2;DP4=4,7,2,5;MQ=57	GT:PL	0/1:106,0,205
ChrII	928820	.	AATATATATATATATATATATATATATATATATATATATATATATAT	AATATATATATATATATATATATATATATATATATATATATATAT	46.8217	.	INDEL;IDV=8;IMF=0.533333;DP=15;VDB=0.879068;SGB=-0.636426;MQSB=1;MQ0F=0;ICB=1;HOB=0.5;AC=1;AN=2;DP4=4,4,4,3;MQ=60	GT:PL	0/1:77,0,169
ChrII	972621	.	T	C	21.7094	.	DP=25;VDB=0.0295886;SGB=-0.511536;RPB=0.0288191;MQB=0.664254;MQSB=0.843281;BQB=0.902783;MQ0F=0;ICB=1;HOB=0.5;AC=1;AN=2;DP4=14,4,1,2;MQ=58	GT:PL	0/1:57,0,255
ChrII	972632	.	A	G	29.0335	.	DP=28;VDB=0.0618664;SGB=-0.511536;RPB=0.148002;MQB=1;MQSB=1;BQB=0.998247;MQ0F=0;ICB=1;HOB=0.5;AC=1;AN=2;DP4=14,1,3,0;MQ=60	GT:PL	0/1:64,0,214
ChrII	972635	.	A	G	45.4159	.	DP=28;VDB=0.0238972;SGB=-0.556411;RPB=0.0863561;MQB=0.745665;MQSB=0.84037;BQB=0.943677;MQ0F=0;ICB=1;HOB=0.5;AC=1;AN=2;DP4=14,4,2,2;MQ=58	GT:PL	0/1:80,0,255
ChrII	978766	.	T	C	225	.	DP=24;VDB=0.673544;SGB=-0.692831;MQSB=1;MQ0F=0;AC=2;AN=2;DP4=0,0,14,10;MQ=60	GT:PL	1/1:255,72,0
ChrII	1006889	.	C	T	22.4129	.	DP=24;VDB=0.118267;SGB=-0.556411;RPB=0.177822;MQB=1;MQSB=1;BQB=0.0652634;MQ0F=0;ICB=1;HOB=0.5;AC=1;AN=2;DP4=3,11,4,0;MQ=60	GT:PL	0/1:57,0,255
ChrII	1009984	.	T	C	20.1136	.	DP=34;VDB=0.27062;SGB=-0.556411;RPB=0.0531113;MQB=1;MQSB=1;BQB=0.810414;MQ0F=0;ICB=1;HOB=0.5;AC=1;AN=2;DP4=13,10,3,1;MQ=60	GT:PL	0/1:56,0,255
ChrII	1067718	.	GTACGGTAGAGG	GTACGGTAGAGGGGTGGGGGGATACGGTAGAGG	222	.	INDEL;IDV=13;IMF=0.419355;DP=31;VDB=0.995091;SGB=-0.683931;MQSB=1;MQ0F=0;ICB=1;HOB=0.5;AC=1;AN=2;DP4=6,12,2,11;MQ=60	GT:PL	0/1:255,0,255
ChrII	1084996	.	G	T	98	.	DP=4;VDB=0.0127498;SGB=-0.556411;MQSB=1;MQ0F=0;AC=2;AN=2;DP4=0,0,1,3;MQ=50	GT:PL	1/1:128,12,0
ChrII	1085265	.	G	T	70	.	DP=3;VDB=0.0249187;SGB=-0.511536;MQ0F=0;AC=2;AN=2;DP4=0,0,3,0;MQ=40	GT:PL	1/1:100,9,0
ChrII	1085282	.	G	T	101	.	DP=4;VDB=0.0277111;SGB=-0.556411;MQSB=1;MQ0F=0;AC=2;AN=2;DP4=0,0,3,1;MQ=37	GT:PL	1/1:131,12,0
ChrII	1190440	.	ACTCTCTCTCTCTCTCTCTCTC	ACTCTCTCTCTCTCTCTCTC	44.6361	.	INDEL;IDV=7;IMF=0.132075;DP=53;VDB=0.586793;SGB=-0.636426;MQSB=1;MQ0F=0;ICB=1;HOB=0.5;AC=1;AN=2;DP4=20,26,1,6;MQ=60	GT:PL	0/1:81,0,255
ChrII	1191265	.	A	G	39.413	.	DP=34;VDB=0.0606158;SGB=-0.556411;RPB=0.188162;MQB=0.77274;MQSB=0.939413;BQB=0.991513;MQ0F=0;ICB=1;HOB=0.5;AC=1;AN=2;DP4=8,3,1,3;MQ=59	GT:PL	0/1:73,0,187
ChrII	1395837	.	T	A	159	.	DP=36;VDB=2.27614e-07;SGB=-0.676189;RPB=6.27684e-05;MQB=1;MQSB=1;BQB=0.488851;MQ0F=0;ICB=1;HOB=0.5;AC=1;AN=2;DP4=13,10,9,2;MQ=60	GT:PL	0/1:192,0,255
ChrII	1433154	.	CGTGTGTGTGTGTGTGTGTGTGTGTGAGTGTGTGTGTGTGTGTGT	CGTGTGTGTGTGTGTGTGTGTGTGAGTGTGTGTGTGTGTGTGT	25.686	.	INDEL;IDV=8;IMF=0.125;DP=64;VDB=0.337427;SGB=-0.651104;MQSB=1;MQ0F=0;ICB=1;HOB=0.5;AC=1;AN=2;DP4=27,29,5,3;MQ=60	GT:PL	0/1:62,0,255
ChrII	1469786	.	T	C	42.7775	.	DP=44;VDB=0.00558876;SGB=-0.590765;RPB=0.0472679;MQB=0.0202419;MQSB=0.872525;BQB=0.852984;MQ0F=0;ICB=1;HOB=0.5;AC=1;AN=2;DP4=19,7,3,2;MQ=58	GT:PL	0/1:78,0,255
ChrII	1469792	.	T	C	55	.	DP=45;VDB=0.00488192;SGB=-0.616816;RPB=0.0269843;MQB=0.0407622;MQSB=0.886287;BQB=0.528477;MQ0F=0;ICB=1;HOB=0.5;AC=1;AN=2;DP4=20,8,4,2;MQ=58	GT:PL	0/1:90,0,255
ChrII	1469806	.	A	C	35.5861	.	DP=47;VDB=0.0215714;SGB=-0.616816;RPB=0.0556228;MQB=0.0731335;MQSB=0.702619;BQB=0.339296;MQ0F=0.0212766;ICB=1;HOB=0.5;AC=1;AN=2;DP4=19,8,3,3;MQ=56	GT:PL	0/1:71,0,255
ChrII	1479867	.	C	T	225	.	DP=38;VDB=0.0402201;SGB=-0.693132;MQSB=1;MQ0F=0;AC=2;AN=2;DP4=0,0,25,9;MQ=60	GT:PL	1/1:255,102,0
ChrII	1499715	.	G	A	21.1415	.	DP=33;VDB=0.0178597;SGB=-0.616816;RPB=0.324652;MQB=1;MQSB=1;BQB=0.443609;MQ0F=0;ICB=1;HOB=0.5;AC=1;AN=2;DP4=16,9,0,6;MQ=60	GT:PL	0/1:56,0,255
ChrII	1593196	.	T	A	225	.	DP=28;VDB=0.88524;SGB=-0.692976;MQSB=1;MQ0F=0;AC=2;AN=2;DP4=0,0,11,15;MQ=60	GT:PL	1/1:255,78,0
ChrII	1633848	.	GTATATATATATATATATATATATATATATATATATATATAT	GTATATATATATATATATATATATATATATATATAT	31.185	.	INDEL;IDV=5;IMF=0.277778;DP=18;VDB=0.256813;SGB=-0.590765;MQSB=1;MQ0F=0;ICB=1;HOB=0.5;AC=1;AN=2;DP4=3,10,5,0;MQ=60	GT:PL	0/1:65,0,207
ChrII	1668883	.	G	A	225	.	DP=37;VDB=0.433438;SGB=-0.693054;MQSB=1;MQ0F=0;AC=2;AN=2;DP4=0,0,14,14;MQ=59	GT:PL	1/1:255,84,0
ChrII	1705269	.	A	T	32.1913	.	DP=21;VDB=0.0298006;SGB=-0.556411;RPB=0.0270518;MQB=1;MQSB=1;BQB=0.18452;MQ0F=0;ICB=1;HOB=0.5;AC=1;AN=2;DP4=7,3,4,0;MQ=60	GT:PL	0/1:66,0,229
ChrII	1762825	.	ATATTATTATTATTATTATTATTATTATTATTATTATTATTATTATTATTATT	ATATTATTATTATTATTATTATTATTATTATTATTATTATTATTATTATT	222	.	INDEL;IDV=10;IMF=0.333333;DP=30;VDB=0.91316;SGB=-0.670168;MQSB=0.938685;MQ0F=0;ICB=1;HOB=0.5;AC=1;AN=2;DP4=12,8,5,5;MQ=59	GT:PL	0/1:255,0,243
ChrII	1762831	.	TTA	TTAGTA	55	.	INDEL;IDV=1;IMF=0.037037;DP=27;VDB=0.445986;SGB=-0.636426;MQSB=0.925036;MQ0F=0;ICB=1;HOB=0.5;AC=1;AN=2;DP4=12,8,4,3;MQ=59	GT:PL	0/1:88,0,180
ChrII	1762871	.	TAT	TATGAT	83	.	INDEL;IDV=1;IMF=0.0357143;DP=28;VDB=0.737572;SGB=-0.670168;MQSB=0.942064;MQ0F=0;ICB=1;HOB=0.5;AC=1;AN=2;DP4=11,7,4,6;MQ=59	GT:PL	0/1:116,0,255
ChrII	1836411	.	C	T	225	.	DP=26;VDB=0.410952;SGB=-0.692914;MQSB=0.993865;MQ0F=0;AC=2;AN=2;DP4=0,0,15,10;MQ=55	GT:PL	1/1:255,75,0
ChrII	1847573	.	GATATATATATATATATATATATAT	GATATATATATATATATATATAT	46.4838	.	INDEL;IDV=5;IMF=0.172414;DP=29;VDB=0.901356;SGB=-0.590765;MQSB=1;MQ0F=0;ICB=1;HOB=0.5;AC=1;AN=2;DP4=7,17,1,4;MQ=60	GT:PL	0/1:82,0,255
ChrII	1889061	.	C	T	225	.	DP=32;VDB=0.0479314;SGB=-0.693097;MQSB=1;MQ0F=0;AC=2;AN=2;DP4=0,0,13,17;MQ=60	GT:PL	1/1:255,90,0
ChrII	1930046	.	G	T	225	.	DP=18;VDB=0.480398;SGB=-0.690438;MQSB=1;MQ0F=0;AC=2;AN=2;DP4=0,0,11,6;MQ=60	GT:PL	1/1:255,51,0
ChrII	1947279	.	TGGGGGGGGGG	TGGGGGGGGGGG	25.5188	.	INDEL;IDV=26;IMF=0.83871;DP=31;VDB=0.094523;SGB=-0.692831;MQSB=1;MQ0F=0;AC=2;AN=2;DP4=2,5,13,11;MQ=60	GT:PL	1/1:53,18,0
ChrII	1947884	.	C	T	225	.	DP=20;VDB=0.438189;SGB=-0.692067;MQSB=1;MQ0F=0;AC=2;AN=2;DP4=0,0,10,10;MQ=60	GT:PL	1/1:255,60,0
ChrII	1968129	.	A	G	39.5609	.	DP=29;VDB=0.472095;SGB=-0.556411;RPB=1;MQB=0.197899;MQSB=0.0108154;BQB=0.666977;MQ0F=0;ICB=1;HOB=0.5;AC=1;AN=2;DP4=13,2,1,3;MQ=53	GT:PL	0/1:74,0,220
ChrII	1968136	.	A	G	41.4579	.	DP=32;VDB=0.539429;SGB=-0.590765;RPB=0.757465;MQB=0.096703;MQSB=0.0479546;BQB=0.956529;MQ0F=0;ICB=1;HOB=0.5;AC=1;AN=2;DP4=17,1,3,2;MQ=54	GT:PL	0/1:76,0,186
ChrII	1968148	.	T	G	23.1799	.	DP=36;VDB=0.0797974;SGB=-0.556411;RPB=0.615516;MQB=0.143535;MQSB=0.0736851;BQB=0.313771;MQ0F=0.0277778;ICB=1;HOB=0.5;AC=1;AN=2;DP4=15,2,2,2;MQ=49	GT:PL	0/1:58,0,235
ChrII	1975275	.	C	T	225	.	DP=32;VDB=0.715435;SGB=-0.693079;MQSB=0.954405;MQ0F=0;AC=2;AN=2;DP4=0,0,15,14;MQ=59	GT:PL	1/1:255,84,0
ChrII	2034005	.	GGCGCGCGCGC	GGCGCGCGC	25.5683	.	INDEL;IDV=3;IMF=0.130435;DP=23;VDB=0.673399;SGB=-0.511536;MQSB=1;MQ0F=0;ICB=1;HOB=0.5;AC=1;AN=2;DP4=12,8,1,2;MQ=60	GT:PL	0/1:62,0,255
ChrII	2035027	.	A	T	225	.	DP=28;VDB=0.217665;SGB=-0.692914;MQSB=1;MQ0F=0;AC=2;AN=2;DP4=0,0,15,10;MQ=60	GT:PL	1/1:255,75,0
ChrII	2057799	.	C	T	96	.	DP=41;VDB=0.663751;SGB=-0.692562;RPB=0.317283;MQB=0.051493;MQSB=0.00247875;BQB=0.948341;MQ0F=0.560976;ICB=1;HOB=0.5;AC=1;AN=2;DP4=8,9,16,6;MQ=10	GT:PL	0/1:127,0,6
ChrII	2129711	.	T	G	62	.	DP=15;VDB=0.148533;SGB=-0.511536;RPB=0.150134;MQB=0.900802;MQSB=0.900802;BQB=0.750668;MQ0F=0;ICB=1;HOB=0.5;AC=1;AN=2;DP4=1,4,2,1;MQ=60	GT:PL	0/1:95,0,92
ChrII	2136106	.	G	T	61	.	DP=34;VDB=0.551573;SGB=-0.616816;RPB=0.281522;MQB=1;MQSB=1;BQB=0.302983;MQ0F=0;ICB=1;HOB=0.5;AC=1;AN=2;DP4=4,8,6,0;MQ=60	GT:PL	0/1:94,0,253
ChrII	2136117	.	G	T	22.3296	.	DP=33;VDB=0.202231;SGB=-0.556411;RPB=0.858061;MQB=1;MQSB=1;BQB=0.929257;MQ0F=0;ICB=1;HOB=0.5;AC=1;AN=2;DP4=4,14,4,0;MQ=60	GT:PL	0/1:57,0,255
ChrII	2140697	.	C	A	23.1262	.	DP=22;VDB=0.00992398;SGB=-0.556411;RPB=0.0211889;MQB=0.0211889;MQSB=0.467995;BQB=0.937845;MQ0F=0.363636;ICB=1;HOB=0.5;AC=1;AN=2;DP4=7,10,4,0;MQ=17	GT:PL	0/1:56,0,100
ChrII	2145974	.	G	C	113	.	DP=28;VDB=0.539642;SGB=-0.670168;RPB=0.988636;MQB=0.0301974;MQSB=0.374189;BQB=0.982301;MQ0F=0.25;ICB=1;HOB=0.5;AC=1;AN=2;DP4=8,2,6,4;MQ=16	GT:PL	0/1:147,0,21
ChrII	2292406	.	G	A	225	.	DP=34;VDB=0.536203;SGB=-0.69311;MQSB=1;MQ0F=0;AC=2;AN=2;DP4=0,0,17,14;MQ=60	GT:PL	1/1:255,93,0
ChrII	2333073	.	A	G	24.3734	.	DP=32;VDB=0.0221621;SGB=-0.556411;RPB=0.0260832;MQB=0.736714;MQSB=0.975611;BQB=0.98995;MQ0F=0;ICB=1;HOB=0.5;AC=1;AN=2;DP4=16,6,2,2;MQ=59	GT:PL	0/1:60,0,255
ChrII	2416992	.	CGAGAGAGAGAGAGAGAGAGAGAGAGAGAGAGAGA	CGAGAGAGAGAGAGAGAGAGAGAGAGAGAGAGA	33.1345	.	INDEL;IDV=4;IMF=0.210526;DP=19;VDB=0.509931;SGB=-0.556411;MQSB=1;MQ0F=0;ICB=1;HOB=0.5;AC=1;AN=2;DP4=9,6,2,2;MQ=60	GT:PL	0/1:68,0,255
ChrII	2446752	.	C	T	225	.	DP=31;VDB=0.704033;SGB=-0.69311;MQSB=1;MQ0F=0;AC=2;AN=2;DP4=0,0,18,13;MQ=60	GT:PL	1/1:255,93,0
ChrII	2529635	.	C	A	40.8015	.	DP=22;VDB=0.0550934;SGB=-0.556411;RPB=0.324652;MQB=1;MQSB=1;BQB=0.923116;MQ0F=0;ICB=1;HOB=0.5;AC=1;AN=2;DP4=4,11,0,4;MQ=60	GT:PL	0/1:75,0,255
ChrII	2529636	.	G	A	42.7345	.	DP=21;VDB=0.0516381;SGB=-0.556411;RPB=0.25634;MQB=1;MQSB=1;BQB=0.606531;MQ0F=0;ICB=1;HOB=0.5;AC=1;AN=2;DP4=4,11,0,4;MQ=60	GT:PL	0/1:77,0,255
ChrII	2529637	.	C	T	64	.	DP=21;VDB=0.0307704;SGB=-0.590765;RPB=0.255729;MQB=1;MQSB=1;BQB=0.969784;MQ0F=0;ICB=1;HOB=0.5;AC=1;AN=2;DP4=4,12,1,4;MQ=60	GT:PL	0/1:98,0,255
ChrII	2554921	.	GCTCTCTCTCTCTCTCT	GCTCTCTCTCTCTCT	39.0109	.	INDEL;IDV=4;IMF=0.137931;DP=29;VDB=0.256451;SGB=-0.556411;MQSB=1;MQ0F=0;ICB=1;HOB=0.5;AC=1;AN=2;DP4=12,13,3,1;MQ=60	GT:PL	0/1:75,0,255
ChrII	2573542	.	C	T	225	.	DP=46;VDB=0.20736;SGB=-0.693146;MQSB=1;MQ0F=0;AC=2;AN=2;DP4=0,0,22,22;MQ=60	GT:PL	1/1:255,132,0
ChrII	2574586	.	C	T	225	.	DP=34;VDB=0.367576;SGB=-0.693097;MQSB=1;MQ0F=0;AC=2;AN=2;DP4=0,0,22,8;MQ=60	GT:PL	1/1:255,90,0
ChrII	2665592	.	C	T	225	.	DP=38;VDB=0.194619;SGB=-0.693139;MQSB=1;MQ0F=0;AC=2;AN=2;DP4=0,0,19,17;MQ=60	GT:PL	1/1:255,108,0
ChrII	2672408	.	C	T	77	.	DP=28;VDB=0.00721075;SGB=-0.590765;RPB=0.0236443;MQB=0.796124;MQSB=0.919431;BQB=0.883566;MQ0F=0;ICB=1;HOB=0.5;AC=1;AN=2;DP4=12,7,2,3;MQ=59	GT:PL	0/1:111,0,255
ChrII	2685229	.	TGGGGGGGGGGGG	TGGGGGGGGGG	71	.	INDEL;IDV=19;IMF=0.678571;DP=28;VDB=0.820274;SGB=-0.692352;MQSB=1;MQ0F=0;ICB=1;HOB=0.5;AC=1;AN=2;DP4=5,2,11,10;MQ=60	GT:PL	0/1:105,0,31
ChrII	2786345	.	G	T	51	.	DP=16;VDB=0.0058656;SGB=-0.556411;RPB=0.0528036;MQB=0.152231;MQSB=0.785714;BQB=0.479364;MQ0F=0;ICB=1;HOB=0.5;AC=1;AN=2;DP4=2,10,0,4;MQ=56	GT:PL	0/1:85,0,215
ChrII	2796186	.	C	T	28.113	.	DP=29;VDB=0.0751808;SGB=-0.556411;RPB=0.0863561;MQB=1;MQSB=1;BQB=0.913402;MQ0F=0;ICB=1;HOB=0.5;AC=1;AN=2;DP4=5,13,4,0;MQ=60	GT:PL	0/1:63,0,255
ChrII	2846694	.	C	T	225	.	DP=37;VDB=0.947473;SGB=-0.693132;MQSB=1;MQ0F=0;AC=2;AN=2;DP4=0,0,15,19;MQ=60	GT:PL	1/1:255,102,0
ChrII	2848968	.	ACCCCCCCCCCC	ACCCCCCCCCC	26.4521	.	INDEL;IDV=44;IMF=0.814815;DP=54;VDB=0.364545;SGB=-0.693146;MQSB=1;MQ0F=0;AC=2;AN=2;DP4=6,6,18,24;MQ=60	GT:PL	1/1:54,37,0
ChrII	2850146	.	T	A	225	.	DP=35;VDB=0.128625;SGB=-0.69311;MQSB=1;MQ0F=0;AC=2;AN=2;DP4=0,0,15,16;MQ=60	GT:PL	1/1:255,93,0
ChrII	2939873	.	A	G	225	.	DP=32;VDB=0.708801;SGB=-0.692976;MQSB=1;MQ0F=0;AC=2;AN=2;DP4=0,0,14,12;MQ=60	GT:PL	1/1:255,78,0
ChrII	2976288	.	C	T	225	.	DP=19;VDB=0.816009;SGB=-0.69168;MQSB=1;MQ0F=0;AC=2;AN=2;DP4=0,0,10,9;MQ=60	GT:PL	1/1:255,57,0
ChrII	2979277	.	ATTTTTTTTT	ATTTTTTTTTT	33.0703	.	INDEL;IDV=12;IMF=0.923077;DP=13;VDB=0.764836;SGB=-0.680642;MQSB=1;MQ0F=0;AC=2;AN=2;DP4=0,1,8,4;MQ=60	GT:PL	1/1:60,24,0
ChrII	3021168	.	T	A	225	.	DP=31;VDB=0.337077;SGB=-0.693054;MQSB=1;MQ0F=0;AC=2;AN=2;DP4=0,0,12,16;MQ=60	GT:PL	1/1:255,84,0
ChrII	3053480	.	G	T	225	.	DP=20;VDB=0.0518963;SGB=-0.691153;MQSB=1;MQ0F=0;AC=2;AN=2;DP4=0,0,9,9;MQ=60	GT:PL	1/1:255,54,0
ChrII	3111243	.	C	T	225	.	DP=40;VDB=0.92004;SGB=-0.693141;MQSB=1;MQ0F=0;AC=2;AN=2;DP4=0,0,14,23;MQ=60	GT:PL	1/1:255,111,0
ChrII	3141159	.	C	T	225	.	DP=31;VDB=0.138536;SGB=-0.692976;MQSB=0.954391;MQ0F=0;AC=2;AN=2;DP4=0,0,8,18;MQ=49	GT:PL	1/1:255,78,0
ChrII	3184951	.	C	T	225	.	DP=33;VDB=0.545738;SGB=-0.693079;MQSB=1;MQ0F=0;AC=2;AN=2;DP4=0,0,10,19;MQ=60	GT:PL	1/1:255,87,0
ChrII	3196196	.	T	A	227	.	DP=26;VDB=0.452376;SGB=-0.69168;RPB=0.578947;MQB=0.5;MQSB=0.95891;BQB=0.973684;MQ0F=0;AC=2;AN=2;DP4=2,0,11,8;MQ=59	GT:PL	1/1:255,0,1
ChrII	3200175	.	C	T	225	.	DP=28;VDB=0.53456;SGB=-0.693021;MQSB=1;MQ0F=0;AC=2;AN=2;DP4=0,0,9,18;MQ=60	GT:PL	1/1:255,81,0
ChrII	3242508	.	G	A	225	.	DP=26;VDB=0.698618;SGB=-0.692831;MQSB=1;MQ0F=0;AC=2;AN=2;DP4=0,0,16,8;MQ=60	GT:PL	1/1:255,72,0
ChrII	3244619	.	AGGGGGGGGGG	AGGGGGGGGG	44.6848	.	INDEL;IDV=29;IMF=0.828571;DP=35;VDB=0.596038;SGB=-0.693079;MQSB=1;MQ0F=0;AC=2;AN=2;DP4=3,3,8,21;MQ=60	GT:PL	1/1:72,36,0
ChrII	3250424	.	T	G	225	.	DP=21;VDB=0.965735;SGB=-0.692352;MQSB=1;MQ0F=0;AC=2;AN=2;DP4=0,0,9,12;MQ=60	GT:PL	1/1:255,63,0
ChrII	3266304	.	C	T	225	.	DP=29;VDB=0.415605;SGB=-0.692914;MQSB=1;MQ0F=0;AC=2;AN=2;DP4=0,0,15,10;MQ=60	GT:PL	1/1:255,75,0
ChrII	3310663	.	C	T	225	.	DP=23;VDB=0.86467;SGB=-0.692562;MQSB=1;MQ0F=0;AC=2;AN=2;DP4=0,0,13,9;MQ=60	GT:PL	1/1:255,66,0
ChrII	3314606	.	A	G	221	.	DP=51;VDB=0.00818493;SGB=-0.692562;RPB=0.791033;MQB=0.0235025;MQSB=0.391542;BQB=0.493051;MQ0F=0.0392157;ICB=1;HOB=0.5;AC=1;AN=2;DP4=5,7,7,15;MQ=45	GT:PL	0/1:255,0,131
ChrII	3352279	.	G	C	225	.	DP=41;VDB=0.145918;SGB=-0.693136;MQSB=1;MQ0F=0;AC=2;AN=2;DP4=0,0,19,16;MQ=60	GT:PL	1/1:255,105,0
ChrII	3364611	.	C	T	225	.	DP=34;VDB=0.23858;SGB=-0.693097;MQSB=1;MQ0F=0;AC=2;AN=2;DP4=0,0,10,20;MQ=60	GT:PL	1/1:255,90,0
ChrII	3496317	.	C	T	225	.	DP=37;VDB=0.152345;SGB=-0.693079;MQSB=1;MQ0F=0;AC=2;AN=2;DP4=0,0,20,9;MQ=60	GT:PL	1/1:255,87,0
ChrII	3518465	.	T	C	39.2482	.	DP=31;VDB=0.0395055;SGB=-0.556411;RPB=0.0559863;MQB=1.00775;MQSB=1.00775;BQB=0.895781;MQ0F=0;ICB=1;HOB=0.5;AC=1;AN=2;DP4=4,2,0,4;MQ=60	GT:PL	0/1:72,0,124
ChrII	3606396	.	C	T	37.9811	.	DP=39;VDB=0.788874;SGB=-0.688148;RPB=0.832144;MQB=0.582748;MQSB=0.156257;BQB=0.950833;MQ0F=0.923077;AC=2;AN=2;DP4=22,2,11,4;MQ=3	GT:PL	1/1:66,12,0
ChrII	3653119	.	G	A	225	.	DP=28;VDB=0.488628;SGB=-0.692914;MQSB=1;MQ0F=0;AC=2;AN=2;DP4=0,0,7,18;MQ=60	GT:PL	1/1:255,75,0
ChrII	3671068	.	A	T	147	.	DP=16;VDB=0.250121;SGB=-0.616816;RPB=1;MQB=1;MQSB=1.01283;BQB=1;MQ0F=0;AC=2;AN=2;DP4=0,1,4,2;MQ=60	GT:PL	1/1:175,0,2
ChrII	3747603	.	G	T	66	.	DP=25;VDB=0.0184582;SGB=-0.636426;RPB=0.970024;MQB=1;MQSB=1;BQB=0.46726;MQ0F=0;ICB=1;HOB=0.5;AC=1;AN=2;DP4=3,12,7,0;MQ=60	GT:PL	0/1:99,0,242
ChrII	3761004	.	T	G	36.4051	.	DP=21;VDB=0.24063;SGB=-0.590765;RPB=0.0812164;MQB=0.89338;MQSB=0.571429;BQB=0.730948;MQ0F=0;ICB=1;HOB=0.5;AC=1;AN=2;DP4=2,2,5,0;MQ=56	GT:PL	0/1:69,0,86
ChrII	3777593	.	CATATATATATATATATATATATATATA	CATATATATATATATATATATATATA	26.8183	.	INDEL;IDV=5;IMF=0.263158;DP=19;VDB=0.727852;SGB=-0.616816;MQSB=1;MQ0F=0;ICB=1;HOB=0.5;AC=1;AN=2;DP4=8,5,3,3;MQ=60	GT:PL	0/1:61,0,255
ChrII	3826047	.	T	G	31.3929	.	DP=28;VDB=0.771809;SGB=-0.511536;RPB=0;MQB=1;MQSB=1;BQB=0.666667;MQ0F=0;ICB=1;HOB=0.5;AC=1;AN=2;DP4=2,0,1,2;MQ=60	GT:PL	0/1:64,0,53
ChrII	3903778	.	C	T	225	.	DP=30;VDB=0.786374;SGB=-0.692976;MQSB=1;MQ0F=0;AC=2;AN=2;DP4=0,0,14,12;MQ=60	GT:PL	1/1:255,78,0
ChrII	3916757	.	C	T	32.8317	.	DP=21;VDB=0.0481133;SGB=-0.511536;RPB=0.17984;MQB=0.667136;MQSB=0.987474;BQB=0.914264;MQ0F=0;ICB=1;HOB=0.5;AC=1;AN=2;DP4=2,15,1,2;MQ=58	GT:PL	0/1:68,0,234
ChrII	3917006	.	G	A	46.7289	.	DP=20;VDB=0.0221621;SGB=-0.511536;RPB=0.0851108;MQB=1;MQSB=1;BQB=0.760518;MQ0F=0;ICB=1;HOB=0.5;AC=1;AN=2;DP4=8,5,3,0;MQ=60	GT:PL	0/1:81,0,255
ChrII	4035769	.	G	A	225	.	DP=32;VDB=0.351991;SGB=-0.693097;MQSB=1;MQ0F=0;AC=2;AN=2;DP4=0,0,15,15;MQ=60	GT:PL	1/1:255,90,0
ChrII	4105636	.	G	A	225	.	DP=28;VDB=0.0804277;SGB=-0.693021;MQSB=1;MQ0F=0;AC=2;AN=2;DP4=0,0,15,12;MQ=60	GT:PL	1/1:255,78,0
ChrII	4174501	.	C	T	225	.	DP=25;VDB=0.304345;SGB=-0.692831;MQSB=1;MQ0F=0;AC=2;AN=2;DP4=0,0,10,14;MQ=60	GT:PL	1/1:255,72,0
ChrII	4176896	.	C	T	225	.	DP=40;VDB=0.294215;SGB=-0.693139;MQSB=1;MQ0F=0;AC=2;AN=2;DP4=0,0,20,16;MQ=60	GT:PL	1/1:255,108,0
ChrII	4209558	.	G	A	225	.	DP=31;VDB=0.615655;SGB=-0.693079;MQSB=1;MQ0F=0;AC=2;AN=2;DP4=0,0,12,17;MQ=60	GT:PL	1/1:255,87,0
ChrII	4221172	.	C	A	42.8297	.	DP=38;VDB=0.0575782;SGB=-0.590765;RPB=0.0247064;MQB=0.798516;MQSB=0.866878;BQB=0.982789;MQ0F=0;ICB=1;HOB=0.5;AC=1;AN=2;DP4=16,2,0,5;MQ=59	GT:PL	0/1:77,0,220
ChrII	4311124	.	AGGGGGGGGGGG	AGGGGGGGGG	110	.	INDEL;IDV=23;IMF=0.958333;DP=24;VDB=0.459916;SGB=-0.692352;MQSB=1;MQ0F=0;AC=2;AN=2;DP4=1,2,8,13;MQ=60	GT:PL	1/1:137,18,0
ChrII	4360247	.	T	C	41.1859	.	DP=21;VDB=0.00541072;SGB=-0.590765;RPB=0.0897512;MQB=0.997325;MQSB=0.380236;BQB=0.935229;MQ0F=0.142857;ICB=1;HOB=0.5;AC=1;AN=2;DP4=3,5,5,0;MQ=29	GT:PL	0/1:74,0,121
ChrII	4362424	.	T	A	70	.	DP=22;VDB=0.00992398;SGB=-0.556411;RPB=0.183133;MQB=0.525788;MQSB=0.0386015;BQB=0.0942686;MQ0F=0.136364;ICB=1;HOB=0.5;AC=1;AN=2;DP4=12,4,4,0;MQ=44	GT:PL	0/1:103,0,192
ChrII	4421186	.	G	T	120	.	DP=29;VDB=0.444493;SGB=-0.691153;RPB=0.427631;MQB=0.084163;MQSB=0.00132377;BQB=1;MQ0F=0.689655;AC=2;AN=2;DP4=2,9,9,9;MQ=11	GT:PL	1/1:147,11,0
ChrII	4457042	.	A	T	228	.	DP=32;VDB=0.701428;SGB=-0.693054;RPB=1;MQB=1;MQSB=1;BQB=1;MQ0F=0;AC=2;AN=2;DP4=1,0,13,15;MQ=60	GT:PL	1/1:255,46,0
ChrII	4480580	.	C	T	201	.	DP=20;VDB=0.889349;SGB=-0.689466;RPB=0.525788;MQB=0.0179915;MQSB=0.465192;BQB=0.751477;MQ0F=0.25;AC=2;AN=2;DP4=0,4,6,10;MQ=21	GT:PL	1/1:228,23,0
ChrII	4607495	.	C	T	225	.	DP=26;VDB=0.94467;SGB=-0.692831;MQSB=1;MQ0F=0;AC=2;AN=2;DP4=0,0,10,14;MQ=60	GT:PL	1/1:255,72,0
ChrII	4667201	.	T	C	52	.	DP=54;VDB=0.0872424;SGB=-0.636426;RPB=0.053023;MQB=0.968732;MQSB=0.0694824;BQB=0.988042;MQ0F=0.0925926;ICB=1;HOB=0.5;AC=1;AN=2;DP4=22,8,4,3;MQ=43	GT:PL	0/1:87,0,255
ChrII	4679127	.	G	A	228	.	DP=50;VDB=0.112496;SGB=-0.693147;RPB=1;MQB=1;MQSB=1;BQB=1;MQ0F=0;AC=2;AN=2;DP4=1,0,30,15;MQ=60	GT:PL	1/1:255,97,0
ChrII	4681237	.	TGGGGGGGGG	TGGGGGGGG	43.6904	.	INDEL;IDV=50;IMF=0.833333;DP=60;VDB=0.619382;SGB=-0.693147;MQSB=1;MQ0F=0;AC=2;AN=2;DP4=8,3,25,24;MQ=60	GT:PL	1/1:71,53,0
ChrII	4868399	.	CGGGGGGGGGGGGGGGGGGGGGG	CGGGGGGGGGGGGGGG	34.8228	.	INDEL;IDV=11;IMF=0.52381;DP=21;VDB=0.996424;SGB=-0.662043;MQSB=1;MQ0F=0;ICB=1;HOB=0.5;AC=1;AN=2;DP4=11,1,9,0;MQ=59	GT:PL	0/1:68,0,141
ChrII	4880641	.	C	T	225	.	DP=24;VDB=0.382609;SGB=-0.692831;MQSB=1;MQ0F=0;AC=2;AN=2;DP4=0,0,15,9;MQ=60	GT:PL	1/1:255,72,0
ChrII	4902569	.	CGAGAGAGAGAGAGAGAG	CGAGAGAGAGAGAGAG	20.7833	.	INDEL;IDV=3;IMF=0.0967742;DP=31;VDB=0.992107;SGB=-0.556411;MQSB=1;MQ0F=0;ICB=1;HOB=0.5;AC=1;AN=2;DP4=14,13,1,3;MQ=60	GT:PL	0/1:57,0,255
ChrII	4945703	.	AAGAGAGAGAGAGAGAGAGAGAGAGAGAGAGAGAGAGAGAGAGAGAGAGAGAG	AAGAGAGAGAGAGAGAGAGAGAGAGAGAGAGAGAGAGAGAGAGAGAGAGAG	33.6396	.	INDEL;IDV=12;IMF=0.545455;DP=22;VDB=0.871855;SGB=-0.662043;MQSB=1;MQ0F=0;ICB=1;HOB=0.5;AC=1;AN=2;DP4=9,4,6,3;MQ=60	GT:PL	0/1:67,0,183
ChrII	4948820	.	TGGGGGGGGGGGG	TGGGGGGGGGGG	29.0744	.	INDEL;IDV=21;IMF=0.913043;DP=23;VDB=0.206536;SGB=-0.692352;MQSB=1;MQ0F=0;AC=2;AN=2;DP4=1,1,12,9;MQ=60	GT:PL	1/1:56,45,0
ChrII	4985730	.	GATATATATATATATAT	GATATATATATATAT	65	.	INDEL;IDV=5;IMF=0.172414;DP=29;VDB=0.957388;SGB=-0.590765;MQSB=1;MQ0F=0;ICB=1;HOB=0.5;AC=1;AN=2;DP4=15,9,3,2;MQ=60	GT:PL	0/1:101,0,255
ChrII	5012761	.	G	A	225	.	DP=37;VDB=0.932016;SGB=-0.693132;MQSB=1;MQ0F=0;AC=2;AN=2;DP4=0,0,19,15;MQ=60	GT:PL	1/1:255,102,0
ChrII	5013227	.	G	T	23.6423	.	DP=48;VDB=0.522441;SGB=-0.636426;RPB=0.34475;MQB=0.84158;MQSB=0.973321;BQB=0.205198;MQ0F=0;ICB=1;HOB=0.5;AC=1;AN=2;DP4=16,17,7,0;MQ=59	GT:PL	0/1:59,0,255
ChrII	5013695	.	ACTCTCTCTCTCTCTCTCTCTCTCTCTCTCTCTCTCTCTCT	ACTCTCTCTCTCTCTCTCTCTCTCTCTCTCTCTCTCTCT	28.4182	.	INDEL;IDV=7;IMF=0.194444;DP=36;VDB=0.536439;SGB=-0.651104;MQSB=0.979934;MQ0F=0;ICB=1;HOB=0.5;AC=1;AN=2;DP4=11,17,1,7;MQ=59	GT:PL	0/1:63,0,255
ChrII	5232409	.	T	G	30.1694	.	DP=27;VDB=0.403223;SGB=-0.556411;RPB=0.649731;MQB=0.649731;MQSB=0.346719;BQB=0.243649;MQ0F=0;ICB=1;HOB=0.5;AC=1;AN=2;DP4=2,3,4,0;MQ=58	GT:PL	0/1:63,0,128
ChrII	5293603	.	G	A	225	.	DP=29;VDB=0.00571354;SGB=-0.693079;MQSB=1;MQ0F=0;AC=2;AN=2;DP4=0,0,18,11;MQ=60	GT:PL	1/1:255,87,0
ChrII	5329266	.	A	G	20.2272	.	DP=38;VDB=0.112085;SGB=-0.556411;RPB=0.0666189;MQB=0.64118;MQSB=0.671644;BQB=0.972604;MQ0F=0;ICB=1;HOB=0.5;AC=1;AN=2;DP4=11,16,1,3;MQ=54	GT:PL	0/1:56,0,255
ChrII	5400379	.	T	TA	55	.	INDEL;IDV=27;IMF=0.931035;DP=29;VDB=0.491419;SGB=-0.692831;MQSB=1;MQ0F=0;AC=2;AN=2;DP4=2,3,14,10;MQ=60	GT:PL	1/1:82,31,0
ChrII	5444166	.	T	C	28.5141	.	DP=24;VDB=0.622417;SGB=-0.556411;RPB=0.793923;MQB=0.0131237;MQSB=0.571103;BQB=0.66348;MQ0F=0;ICB=1;HOB=0.5;AC=1;AN=2;DP4=8,5,1,3;MQ=55	GT:PL	0/1:63,0,255
ChrII	5444345	.	A	T	125	.	DP=31;VDB=0.375148;SGB=-0.662043;RPB=0.333737;MQB=0.614016;MQSB=0.332192;BQB=0.885207;MQ0F=0.0322581;ICB=1;HOB=0.5;AC=1;AN=2;DP4=4,7,2,7;MQ=51	GT:PL	0/1:158,0,226
ChrII	5471058	.	G	A	225	.	DP=22;VDB=0.312946;SGB=-0.692562;MQSB=1;MQ0F=0;AC=2;AN=2;DP4=0,0,16,6;MQ=60	GT:PL	1/1:255,66,0
ChrII	5520224	.	G	A	225	.	DP=25;VDB=0.621073;SGB=-0.692831;MQSB=1;MQ0F=0;AC=2;AN=2;DP4=0,0,7,17;MQ=60	GT:PL	1/1:255,72,0
ChrII	5653722	.	A	T	194	.	DP=34;VDB=0.627212;SGB=-0.692914;RPB=0.847629;MQB=0.0795595;MQSB=0.00175207;BQB=0.992218;MQ0F=0.470588;AC=2;AN=2;DP4=5,1,8,17;MQ=18	GT:PL	1/1:221,35,0
ChrII	5720736	.	T	C	66	.	DP=33;VDB=0.882799;SGB=-0.636426;RPB=0.36962;MQB=0.341341;MQSB=0.0540977;BQB=0.0420561;MQ0F=0.0909091;ICB=1;HOB=0.5;AC=1;AN=2;DP4=9,11,6,1;MQ=39	GT:PL	0/1:100,0,255
ChrII	5727658	.	T	C	66	.	DP=37;VDB=0.999649;SGB=-0.651104;RPB=0.422245;MQB=0.0605354;MQSB=0.878946;BQB=0.741266;MQ0F=0.135135;ICB=1;HOB=0.5;AC=1;AN=2;DP4=14,8,4,4;MQ=14	GT:PL	0/1:99,0,70
ChrII	5728266	.	T	G	48.0836	.	DP=38;VDB=0.7357;SGB=-0.662043;RPB=0.67032;MQB=0.938005;MQSB=0.40657;BQB=0.286951;MQ0F=0.131579;ICB=1;HOB=0.5;AC=1;AN=2;DP4=10,5,5,4;MQ=20	GT:PL	0/1:81,0,140
ChrII	5728697	.	A	G	35.3431	.	DP=44;VDB=0.0292541;SGB=-0.636426;RPB=0.00974367;MQB=0.987253;MQSB=0.0493834;BQB=0.994315;MQ0F=0;ICB=1;HOB=0.5;AC=1;AN=2;DP4=23,10,3,4;MQ=50	GT:PL	0/1:71,0,255
ChrII	5768347	.	ACCCCCCCCC	ACCCCCCCCCC	46.7388	.	INDEL;IDV=20;IMF=0.769231;DP=26;VDB=0.888133;SGB=-0.692562;MQSB=1;MQ0F=0;AC=2;AN=2;DP4=2,2,9,13;MQ=60	GT:PL	1/1:74,27,0
ChrII	5837944	.	G	A	225	.	DP=24;VDB=0.217505;SGB=-0.692562;MQSB=1;MQ0F=0;AC=2;AN=2;DP4=0,0,7,15;MQ=60	GT:PL	1/1:255,66,0
ChrII	5887783	.	GATATATATATATATATATAT	GATATATATATATATATATATAT	67	.	INDEL;IDV=7;IMF=0.189189;DP=37;VDB=0.616926;SGB=-0.636426;MQSB=1;MQ0F=0;ICB=1;HOB=0.5;AC=1;AN=2;DP4=21,9,2,5;MQ=60	GT:PL	0/1:102,0,255
ChrII	5914489	.	C	A	225	.	DP=28;VDB=0.237889;SGB=-0.693054;MQSB=1;MQ0F=0;AC=2;AN=2;DP4=0,0,14,14;MQ=60	GT:PL	1/1:255,84,0
ChrII	5946473	.	G	A	225	.	DP=50;VDB=0.791776;SGB=-0.693145;MQSB=1;MQ0F=0;AC=2;AN=2;DP4=0,0,20,21;MQ=60	GT:PL	1/1:255,123,0
ChrII	5960141	.	GATTGAAACGATCGAAATTGAAACGATCGA	GATTGAAACGATCGA	220	.	INDEL;IDV=24;IMF=0.75;DP=32;VDB=0.366131;SGB=-0.692831;MQSB=1;MQ0F=0;ICB=1;HOB=0.5;AC=1;AN=2;DP4=7,1,12,12;MQ=60	GT:PL	0/1:255,0,127
ChrII	5963329	.	T	A	33.9027	.	DP=74;VDB=0.705724;SGB=-0.670168;RPB=0.761451;MQB=0.351007;MQSB=0.460578;BQB=0.0592677;MQ0F=0.0135135;ICB=1;HOB=0.5;AC=1;AN=2;DP4=16,16,5,5;MQ=54	GT:PL	0/1:69,0,255
ChrII	5963664	.	A	G	220	.	DP=36;VDB=0.874705;SGB=-0.691153;RPB=0.77826;MQB=0.98895;MQSB=0.998108;BQB=0.366859;MQ0F=0;ICB=1;HOB=0.5;AC=1;AN=2;DP4=4,1,7,11;MQ=53	GT:PL	0/1:255,0,50
ChrII	6051422	.	AGGGGGGGGGG	AGGGGGGGGG	33.724	.	INDEL;IDV=35;IMF=0.833333;DP=42;VDB=0.546736;SGB=-0.693132;MQSB=1;MQ0F=0;AC=2;AN=2;DP4=3,5,21,13;MQ=60	GT:PL	1/1:61,43,0
ChrII	6112261	.	CTAATAATAATAATAATAATAAT	CTAATAATAATAATAATAAT	39.0938	.	INDEL;IDV=3;IMF=0.09375;DP=32;VDB=0.889695;SGB=-0.511536;MQSB=1;MQ0F=0;ICB=1;HOB=0.5;AC=1;AN=2;DP4=12,17,1,2;MQ=60	GT:PL	0/1:76,0,255
ChrII	6116846	.	G	A	225	.	DP=22;VDB=0.989117;SGB=-0.69168;MQSB=0.995012;MQ0F=0;AC=2;AN=2;DP4=0,0,4,15;MQ=44	GT:PL	1/1:255,57,0
ChrII	6132793	.	G	C	225	.	DP=32;VDB=0.648862;SGB=-0.69311;MQSB=1;MQ0F=0;AC=2;AN=2;DP4=0,0,13,18;MQ=60	GT:PL	1/1:255,93,0
ChrII	6201604	.	GCCCCCCCCCCC	GCCCCCCCCCC	21.4722	.	INDEL;IDV=40;IMF=0.869565;DP=46;VDB=0.734222;SGB=-0.693141;MQSB=1;MQ0F=0;AC=2;AN=2;DP4=7,2,18,19;MQ=60	GT:PL	1/1:49,34,0
ChrII	6269795	.	CTATATATATATATATATAT	CTATATATATATATATATATAT	87	.	INDEL;IDV=5;IMF=0.121951;DP=41;VDB=0.839245;SGB=-0.590765;MQSB=1;MQ0F=0;ICB=1;HOB=0.5;AC=1;AN=2;DP4=18,18,2,3;MQ=60	GT:PL	0/1:122,0,255
ChrII	6277507	.	G	A	228	.	DP=55;VDB=0.188128;SGB=-0.693147;RPB=1;MQB=1;MQSB=1;BQB=1;MQ0F=0;AC=2;AN=2;DP4=0,1,30,20;MQ=60	GT:PL	1/1:255,113,0
ChrII	6297438	.	TTCTCTCTCTCTCTCTCTCTCTCTCTCTCTCTCTCTCTCT	TTCTCTCTCTCTCTCTCTCTCTCTCTCTCTCTCTCTCT	112	.	INDEL;IDV=8;IMF=0.216216;DP=37;VDB=0.543315;SGB=-0.651104;MQSB=0.937208;MQ0F=0.027027;ICB=1;HOB=0.5;AC=1;AN=2;DP4=17,12,6,2;MQ=58	GT:PL	0/1:146,0,255
ChrII	6307332	.	G	A	171	.	DP=35;VDB=0.61515;SGB=-0.692717;RPB=0.619068;MQB=0.00736891;MQSB=6.14421e-06;BQB=0.999233;MQ0F=0.485714;AC=2;AN=2;DP4=0,10,16,7;MQ=19	GT:PL	1/1:198,20,0
ChrII	6314782	.	G	A	21.174	.	DP=33;VDB=0.355087;SGB=-0.616816;RPB=0.0914849;MQB=1;MQSB=1;BQB=0.01424;MQ0F=0;ICB=1;HOB=0.5;AC=1;AN=2;DP4=14,7,0,6;MQ=60	GT:PL	0/1:56,0,255
ChrII	6405286	.	T	A	228	.	DP=38;VDB=0.833157;SGB=-0.693127;RPB=1;MQB=1;MQSB=1;BQB=1;MQ0F=0;AC=2;AN=2;DP4=1,0,14,19;MQ=60	GT:PL	1/1:255,75,0
ChrII	6464749	.	G	A	225	.	DP=42;VDB=0.0490442;SGB=-0.693144;MQSB=1;MQ0F=0;AC=2;AN=2;DP4=0,0,20,19;MQ=60	GT:PL	1/1:255,117,0
ChrII	6498131	.	G	A	225	.	DP=36;VDB=0.571704;SGB=-0.69311;MQSB=1;MQ0F=0;AC=2;AN=2;DP4=0,0,9,22;MQ=60	GT:PL	1/1:255,93,0
ChrII	6646124	.	G	A	225	.	DP=36;VDB=0.225024;SGB=-0.69312;MQSB=1;MQ0F=0;AC=2;AN=2;DP4=0,0,17,15;MQ=60	GT:PL	1/1:255,96,0
ChrII	6654447	.	T	C	24.3298	.	DP=40;VDB=0.0411132;SGB=-0.511536;RPB=0.0256998;MQB=1;MQSB=1;BQB=0.0398268;MQ0F=0;ICB=1;HOB=0.5;AC=1;AN=2;DP4=19,9,2,1;MQ=60	GT:PL	0/1:60,0,255
ChrII	6707542	.	ACCCCCCCCCC	ACCCCCCCCC	27.4256	.	INDEL;IDV=21;IMF=0.75;DP=28;VDB=0.963207;SGB=-0.692352;MQSB=1;MQ0F=0;AC=2;AN=2;DP4=5,2,9,12;MQ=60	GT:PL	1/1:55,12,0
ChrII	6803184	.	G	A	225	.	DP=32;VDB=0.643693;SGB=-0.693079;MQSB=1;MQ0F=0;AC=2;AN=2;DP4=0,0,9,20;MQ=60	GT:PL	1/1:255,87,0
ChrII	6837976	.	G	T	40.071	.	DP=26;VDB=0.0649539;SGB=-0.511536;RPB=0.971801;MQB=0.0242973;MQSB=0.802432;BQB=0.0242973;MQ0F=0;ICB=1;HOB=0.5;AC=1;AN=2;DP4=13,6,3,0;MQ=59	GT:PL	0/1:75,0,255
ChrII	6837984	.	G	T	46.3982	.	DP=23;VDB=0.0941126;SGB=-0.511536;RPB=0.667136;MQB=0.0261774;MQSB=0.807118;BQB=0.0261774;MQ0F=0;ICB=1;HOB=0.5;AC=1;AN=2;DP4=12,5,3,0;MQ=59	GT:PL	0/1:81,0,255
ChrII	6907138	.	C	G	50	.	DP=27;VDB=0.0421576;SGB=-0.662043;RPB=0.151887;MQB=0.707404;MQSB=0.707404;BQB=0.382304;MQ0F=0;ICB=1;HOB=0.5;AC=1;AN=2;DP4=3,0,0,9;MQ=57	GT:PL	0/1:83,0,10
ChrII	6915214	.	G	A	225	.	DP=33;VDB=0.04861;SGB=-0.69312;MQSB=1;MQ0F=0;AC=2;AN=2;DP4=0,0,14,18;MQ=60	GT:PL	1/1:255,96,0
ChrII	6943395	.	TCCACC	TCC	48.0315	.	INDEL;IDV=3;IMF=0.0625;DP=48;VDB=0.0022894;SGB=-0.636426;MQSB=1;MQ0F=0;ICB=1;HOB=0.5;AC=1;AN=2;DP4=19,22,1,6;MQ=60	GT:PL	0/1:83,0,255
ChrII	6943396	.	CCAC	CC	118	.	INDEL;IDV=8;IMF=0.170213;DP=47;VDB=0.00191323;SGB=-0.686358;MQSB=1;MQ0F=0;ICB=1;HOB=0.5;AC=1;AN=2;DP4=17,16,2,12;MQ=60	GT:PL	0/1:151,0,255
ChrII	7033195	.	T	A	225	.	DP=28;VDB=0.386223;SGB=-0.692914;MQSB=0.996634;MQ0F=0;AC=2;AN=2;DP4=0,0,11,14;MQ=53	GT:PL	1/1:255,75,0
ChrII	7033196	.	C	T	225	.	DP=28;VDB=0.475019;SGB=-0.692976;MQSB=0.973096;MQ0F=0;AC=2;AN=2;DP4=0,0,11,15;MQ=52	GT:PL	1/1:255,78,0
ChrII	7145955	.	G	A	225	.	DP=54;VDB=0.0813265;SGB=-0.693147;MQSB=1;MQ0F=0;AC=2;AN=2;DP4=0,0,26,23;MQ=60	GT:PL	1/1:255,148,0
ChrII	7241597	.	A	G	43.2812	.	DP=32;VDB=0.405004;SGB=-0.590765;RPB=0.0476173;MQB=0.952347;MQSB=1;BQB=0.333321;MQ0F=0;ICB=1;HOB=0.5;AC=1;AN=2;DP4=4,1,4,1;MQ=60	GT:PL	0/1:76,0,113
ChrII	7294430	.	A	T	137	.	DP=37;VDB=0.565813;SGB=-0.662043;RPB=0.917427;MQB=5.82947e-05;MQSB=0.965742;BQB=0.793923;MQ0F=0;ICB=1;HOB=0.5;AC=1;AN=2;DP4=14,12,4,5;MQ=55	GT:PL	0/1:171,0,255
ChrII	7294431	.	A	T	128	.	DP=37;VDB=0.563889;SGB=-0.662043;RPB=0.899524;MQB=4.78534e-05;MQSB=0.967194;BQB=0.939266;MQ0F=0;ICB=1;HOB=0.5;AC=1;AN=2;DP4=15,13,4,5;MQ=56	GT:PL	0/1:162,0,255
ChrII	7351359	.	G	A	150	.	DP=34;VDB=0.404127;SGB=-0.692067;RPB=0.334895;MQB=0.1098;MQSB=0.0474376;BQB=0.995276;MQ0F=0.676471;AC=2;AN=2;DP4=10,2,8,12;MQ=11	GT:PL	1/1:177,12,0
ChrII	7402176	.	TTATATATATATATATATATATATATATATATATATATATATATATA	TTATATATATATATATATATATATATATATATATATATATATATATATA	83	.	INDEL;IDV=7;IMF=0.291667;DP=24;VDB=0.99048;SGB=-0.662043;MQSB=0.996231;MQ0F=0;ICB=1;HOB=0.5;AC=1;AN=2;DP4=7,8,6,3;MQ=57	GT:PL	0/1:116,0,236
ChrII	7418447	.	TACCCCCC	T	89	.	INDEL;IDV=5;IMF=0.16129;DP=31;VDB=0.0372396;SGB=-0.616816;MQSB=0.838801;MQ0F=0;ICB=1;HOB=0.5;AC=1;AN=2;DP4=16,9,0,6;MQ=58	GT:PL	0/1:123,0,255
ChrII	7419039	.	G	A	228	.	DP=38;VDB=0.088918;SGB=-0.693127;RPB=1;MQB=1;MQSB=1;BQB=1;MQ0F=0;AC=2;AN=2;DP4=1,0,15,18;MQ=60	GT:PL	1/1:255,61,0
ChrII	7468022	.	GAAGAAGGAAGAAAGAAAGGAAGACAAGAAGGAAGA	GAAGAAGGAAGA	222	.	INDEL;IDV=15;IMF=0.535714;DP=28;VDB=0.673232;SGB=-0.688148;MQSB=1;MQ0F=0;ICB=1;HOB=0.5;AC=1;AN=2;DP4=6,7,8,7;MQ=60	GT:PL	0/1:255,0,255
ChrII	7486199	.	C	T	228	.	DP=34;VDB=0.973698;SGB=-0.693097;RPB=1;MQB=1;MQSB=0.59913;BQB=1;MQ0F=0;AC=2;AN=2;DP4=1,0,13,17;MQ=50	GT:PL	1/1:255,56,0
ChrII	7518523	.	G	A	228	.	DP=22;VDB=0.291978;SGB=-0.691153;RPB=1;MQB=1;MQSB=1;BQB=1;MQ0F=0;AC=2;AN=2;DP4=1,0,11,7;MQ=60	GT:PL	1/1:255,25,0
ChrII	7578733	.	T	G	225	.	DP=39;VDB=0.0418647;SGB=-0.693139;MQSB=1;MQ0F=0;AC=2;AN=2;DP4=0,0,24,12;MQ=60	GT:PL	1/1:255,108,0
ChrII	7594459	.	C	T	225	.	DP=28;VDB=0.3256;SGB=-0.692914;MQSB=1;MQ0F=0;AC=2;AN=2;DP4=0,0,11,14;MQ=60	GT:PL	1/1:255,75,0
ChrII	7600553	.	AAGAGAGAGAGAGAGAGAGAGAGAGAG	AAGAGAGAGAGAGAGAGAGAGAG	39.584	.	INDEL;IDV=7;IMF=0.241379;DP=29;VDB=0.0338402;SGB=-0.590765;MQSB=1;MQ0F=0;ICB=1;HOB=0.5;AC=1;AN=2;DP4=14,10,1,4;MQ=60	GT:PL	0/1:75,0,255
ChrII	7608719	.	AAGAGAGAGAGAGAGAGAGA	AAGAGAGAGAGAGAGAGA	65	.	INDEL;IDV=5;IMF=0.15625;DP=32;VDB=0.243187;SGB=-0.590765;MQSB=1;MQ0F=0;ICB=1;HOB=0.5;AC=1;AN=2;DP4=14,13,3,2;MQ=60	GT:PL	0/1:101,0,255
ChrII	7798097	.	T	G	41.7472	.	DP=34;VDB=0.0930359;SGB=-0.616816;RPB=0.0097287;MQB=0.961295;MQSB=0.814433;BQB=0.806612;MQ0F=0;ICB=1;HOB=0.5;AC=1;AN=2;DP4=7,5,6,0;MQ=58	GT:PL	0/1:75,0,206
ChrII	7824218	.	T	A	225	.	DP=37;VDB=0.542794;SGB=-0.693127;MQSB=1;MQ0F=0;AC=2;AN=2;DP4=0,0,17,16;MQ=60	GT:PL	1/1:255,99,0
ChrII	7839611	.	T	A	41.3699	.	DP=42;VDB=0.00187095;SGB=-0.590765;RPB=0.29596;MQB=1;MQSB=1;BQB=0.822995;MQ0F=0;ICB=1;HOB=0.5;AC=1;AN=2;DP4=7,15,0,5;MQ=60	GT:PL	0/1:76,0,255
ChrII	7843919	.	TCACCCC	TCC	51	.	INDEL;IDV=4;IMF=0.114286;DP=35;VDB=0.273581;SGB=-0.651104;MQSB=0.701758;MQ0F=0;ICB=1;HOB=0.5;AC=1;AN=2;DP4=18,9,0,8;MQ=58	GT:PL	0/1:86,0,255
ChrII	7845310	.	TCCCCCCCCC	TCCCCCCCCCCC	131	.	INDEL;IDV=32;IMF=0.727273;DP=44;VDB=0.396089;SGB=-0.693132;MQSB=1;MQ0F=0;AC=2;AN=2;DP4=6,4,17,17;MQ=60	GT:PL	1/1:158,0,1
ChrII	7845311	.	CC	CCTC	22.4288	.	INDEL;IDV=1;IMF=0.0212766;DP=47;VDB=0.717222;SGB=-0.690438;MQSB=1;MQ0F=0;ICB=1;HOB=0.5;AC=1;AN=2;DP4=18,12,5,12;MQ=60	GT:PL	0/1:55,0,55
ChrII	7846214	.	TCCCCCCCCC	TCCCCCCCCCC	59	.	INDEL;IDV=27;IMF=0.870968;DP=31;VDB=0.170032;SGB=-0.693021;MQSB=1;MQ0F=0;AC=2;AN=2;DP4=3,1,12,15;MQ=60	GT:PL	1/1:86,43,0
ChrII	7878829	.	GCCCCCCCCCCCC	GCCCCCCCCCC	104	.	INDEL;IDV=24;IMF=0.857143;DP=28;VDB=0.365326;SGB=-0.692831;MQSB=1;MQ0F=0;AC=2;AN=2;DP4=3,1,8,16;MQ=60	GT:PL	1/1:131,22,0
ChrII	7902815	.	T	G	41.0891	.	DP=26;VDB=0.0137686;SGB=-0.616816;RPB=0.293106;MQB=0.0956344;MQSB=0.311054;BQB=0.882497;MQ0F=0.153846;ICB=1;HOB=0.5;AC=1;AN=2;DP4=13,5,6,0;MQ=20	GT:PL	0/1:74,0,136
ChrII	7974128	.	A	C	225	.	DP=40;VDB=0.885158;SGB=-0.693139;MQSB=0.950587;MQ0F=0;AC=2;AN=2;DP4=0,0,20,16;MQ=59	GT:PL	1/1:255,108,0
ChrII	7990457	.	TCACCCCCC	TC	101	.	INDEL;IDV=11;IMF=0.305556;DP=36;VDB=0.072397;SGB=-0.670168;MQSB=0.484344;MQ0F=0.0277778;ICB=1;HOB=0.5;AC=1;AN=2;DP4=17,9,0,10;MQ=56	GT:PL	0/1:133,0,255
ChrII	7991109	.	TGAAGAAG	TGAAGAAGAAG	228	.	INDEL;IDV=35;IMF=0.972222;DP=36;VDB=0.312032;SGB=-0.693132;MQSB=1;MQ0F=0;AC=2;AN=2;DP4=0,2,16,18;MQ=60	GT:PL	1/1:255,39,0
ChrII	7991110	.	GAA	GAAAAA	228	.	INDEL;IDV=1;IMF=0.025641;DP=39;VDB=0.73621;SGB=-0.693127;MQSB=1;MQ0F=0;AC=2;AN=2;DP4=2,4,15,18;MQ=60	GT:PL	1/1:255,0,1
ChrII	8053112	.	G	A	225	.	DP=35;VDB=0.817702;SGB=-0.69312;MQSB=1;MQ0F=0;AC=2;AN=2;DP4=0,0,18,14;MQ=60	GT:PL	1/1:255,96,0
ChrII	8077452	.	G	T	225	.	DP=24;VDB=0.855329;SGB=-0.692352;MQSB=1;MQ0F=0;AC=2;AN=2;DP4=0,0,13,8;MQ=60	GT:PL	1/1:255,63,0
ChrII	8077460	.	G	C	225	.	DP=22;VDB=0.81215;SGB=-0.691153;MQSB=1;MQ0F=0;AC=2;AN=2;DP4=0,0,12,6;MQ=60	GT:PL	1/1:255,54,0
ChrII	8096678	.	C	A	69	.	DP=22;VDB=0.0137686;SGB=-0.616816;RPB=0.633936;MQB=1;MQSB=1;BQB=0.922371;MQ0F=0;ICB=1;HOB=0.5;AC=1;AN=2;DP4=7,4,0,6;MQ=60	GT:PL	0/1:102,0,219
ChrII	8096679	.	T	A	65	.	DP=21;VDB=0.0332048;SGB=-0.590765;RPB=0.437414;MQB=1;MQSB=1;BQB=0.954207;MQ0F=0;ICB=1;HOB=0.5;AC=1;AN=2;DP4=7,3,0,5;MQ=60	GT:PL	0/1:98,0,214
ChrII	8185188	.	C	T	225	.	DP=24;VDB=0.939159;SGB=-0.692717;MQSB=1;MQ0F=0;AC=2;AN=2;DP4=0,0,10,13;MQ=60	GT:PL	1/1:255,69,0
ChrII	8202373	.	C	T	225	.	DP=30;VDB=0.0516382;SGB=-0.693054;MQSB=1;MQ0F=0;AC=2;AN=2;DP4=0,0,14,14;MQ=60	GT:PL	1/1:255,84,0
ChrII	8237957	.	G	A	25.4697	.	DP=30;VDB=0.213368;SGB=-0.590765;RPB=0.878387;MQB=1;MQSB=1;BQB=0.258347;MQ0F=0;ICB=1;HOB=0.5;AC=1;AN=2;DP4=8,9,0,5;MQ=60	GT:PL	0/1:60,0,255
ChrII	8326717	.	C	T	225	.	DP=31;VDB=0.657229;SGB=-0.69311;MQSB=1;MQ0F=0;AC=2;AN=2;DP4=0,0,24,7;MQ=60	GT:PL	1/1:255,93,0
ChrII	8358880	.	C	T	225	.	DP=27;VDB=0.047525;SGB=-0.692976;MQSB=1;MQ0F=0;AC=2;AN=2;DP4=0,0,11,15;MQ=60	GT:PL	1/1:255,78,0
ChrII	8364413	.	C	T	225	.	DP=29;VDB=0.307063;SGB=-0.693079;MQSB=1;MQ0F=0;AC=2;AN=2;DP4=0,0,16,13;MQ=60	GT:PL	1/1:255,87,0
ChrII	8398837	.	C	T	225	.	DP=36;VDB=0.673431;SGB=-0.693097;MQSB=1;MQ0F=0;AC=2;AN=2;DP4=0,0,13,17;MQ=60	GT:PL	1/1:255,90,0
ChrII	8430193	.	TTCTCTCTCTCTCTCTCTCT	TTCTCTCTCTCTCTCTCT	76	.	INDEL;IDV=9;IMF=0.225;DP=40;VDB=0.706577;SGB=-0.662043;MQSB=1;MQ0F=0;ICB=1;HOB=0.5;AC=1;AN=2;DP4=17,14,3,6;MQ=60	GT:PL	0/1:110,0,255
ChrII	8451173	.	A	G	225	.	DP=37;VDB=0.332857;SGB=-0.693132;MQSB=1;MQ0F=0;AC=2;AN=2;DP4=0,0,19,15;MQ=60	GT:PL	1/1:255,102,0
ChrII	8521925	.	T	G	39.5682	.	DP=23;VDB=0.0389723;SGB=-0.511536;RPB=0.221971;MQB=0.594025;MQSB=0.742931;BQB=0.979382;MQ0F=0;ICB=1;HOB=0.5;AC=1;AN=2;DP4=3,5,3,0;MQ=48	GT:PL	0/1:73,0,193
ChrII	8521929	.	G	A	30.5811	.	DP=24;VDB=0.698002;SGB=-0.556411;RPB=0.98568;MQB=0.193781;MQSB=0.708895;BQB=0.793923;MQ0F=0.0416667;ICB=1;HOB=0.5;AC=1;AN=2;DP4=7,6,3,1;MQ=43	GT:PL	0/1:65,0,255
ChrII	8523752	.	T	C	85	.	DP=30;VDB=0.222794;SGB=-0.676189;RPB=0.0203601;MQB=0.0611695;MQSB=0.427282;BQB=0.925321;MQ0F=0.166667;ICB=1;HOB=0.5;AC=1;AN=2;DP4=8,3,7,4;MQ=27	GT:PL	0/1:118,0,218
ChrII	8529827	.	A	T	80	.	DP=31;VDB=0.00378685;SGB=-0.616816;RPB=0.58632;MQB=0.293106;MQSB=0.92764;BQB=0.666977;MQ0F=0;ICB=1;HOB=0.5;AC=1;AN=2;DP4=6,12,3,3;MQ=55	GT:PL	0/1:114,0,255
ChrII	8529831	.	T	G	25.0192	.	DP=33;VDB=0.0320192;SGB=-0.556411;RPB=0.986928;MQB=0.430803;MQSB=0.976718;BQB=0.986928;MQ0F=0;ICB=1;HOB=0.5;AC=1;AN=2;DP4=7,12,3,1;MQ=57	GT:PL	0/1:60,0,255
ChrII	8548024	.	C	T	225	.	DP=28;VDB=0.938631;SGB=-0.692831;MQSB=1;MQ0F=0;AC=2;AN=2;DP4=0,0,11,13;MQ=60	GT:PL	1/1:255,72,0
ChrII	8559903	.	AGAAGGAA	AGAA	220	.	INDEL;IDV=31;IMF=0.794872;DP=39;VDB=0.410444;SGB=-0.69311;MQSB=1;MQ0F=0;ICB=1;HOB=0.5;AC=1;AN=2;DP4=6,2,17,14;MQ=60	GT:PL	0/1:255,0,200
ChrII	8592006	.	GAAAAAAAAAA	GAAAAAAAAA	20.4581	.	INDEL;IDV=24;IMF=0.685714;DP=35;VDB=0.500982;SGB=-0.692914;MQSB=0.998767;MQ0F=0;AC=2;AN=2;DP4=3,7,16,9;MQ=58	GT:PL	1/1:48,16,0
ChrII	8704110	.	C	T	44.0944	.	DP=54;VDB=0.00136225;SGB=-0.662043;RPB=0.031522;MQB=1;MQSB=1;BQB=0.382806;MQ0F=0;ICB=1;HOB=0.5;AC=1;AN=2;DP4=26,18,9,0;MQ=60	GT:PL	0/1:79,0,255
ChrII	8704116	.	G	A	59	.	DP=59;VDB=0.000856196;SGB=-0.676189;RPB=0.0101;MQB=1;MQSB=1;BQB=0.910483;MQ0F=0;ICB=1;HOB=0.5;AC=1;AN=2;DP4=27,18,11,0;MQ=60	GT:PL	0/1:94,0,255
ChrII	8704125	.	C	T	73	.	DP=59;VDB=0.0013348;SGB=-0.680642;RPB=0.0857482;MQB=1;MQSB=1;BQB=0.934044;MQ0F=0;ICB=1;HOB=0.5;AC=1;AN=2;DP4=31,13,12,0;MQ=60	GT:PL	0/1:107,0,255
ChrII	8704128	.	G	A	74	.	DP=59;VDB=0.00111662;SGB=-0.680642;RPB=0.144626;MQB=1;MQSB=1;BQB=0.994822;MQ0F=0;ICB=1;HOB=0.5;AC=1;AN=2;DP4=31,12,12,0;MQ=60	GT:PL	0/1:108,0,255
ChrII	8704133	.	G	T	85	.	DP=55;VDB=0.000879818;SGB=-0.680642;RPB=0.31447;MQB=1;MQSB=1;BQB=0.667377;MQ0F=0;ICB=1;HOB=0.5;AC=1;AN=2;DP4=29,10,12,0;MQ=60	GT:PL	0/1:119,0,255
ChrII	8704134	.	C	A	90	.	DP=54;VDB=0.000739967;SGB=-0.680642;RPB=0.371853;MQB=1;MQSB=1;BQB=0.821168;MQ0F=0;ICB=1;HOB=0.5;AC=1;AN=2;DP4=28,9,12,0;MQ=60	GT:PL	0/1:124,0,255
ChrII	8704163	.	G	A	97	.	DP=51;VDB=7.48184e-05;SGB=-0.680642;RPB=0.898448;MQB=1;MQSB=1;BQB=0.401563;MQ0F=0;ICB=1;HOB=0.5;AC=1;AN=2;DP4=25,9,12,0;MQ=60	GT:PL	0/1:131,0,255
ChrII	8704173	.	T	C	93	.	DP=51;VDB=4.19197e-05;SGB=-0.680642;RPB=0.15572;MQB=1;MQSB=1;BQB=0.437565;MQ0F=0;ICB=1;HOB=0.5;AC=1;AN=2;DP4=26,10,12,0;MQ=60	GT:PL	0/1:127,0,255
ChrII	8704181	.	T	C	80	.	DP=50;VDB=2.20271e-06;SGB=-0.676189;RPB=0.0922649;MQB=1;MQSB=1;BQB=0.960993;MQ0F=0;ICB=1;HOB=0.5;AC=1;AN=2;DP4=27,10,11,0;MQ=60	GT:PL	0/1:114,0,255
ChrII	8704184	.	G	A	84	.	DP=49;VDB=1.88798e-06;SGB=-0.676189;RPB=0.0286672;MQB=1;MQSB=1;BQB=0.887185;MQ0F=0;ICB=1;HOB=0.5;AC=1;AN=2;DP4=24,11,11,0;MQ=60	GT:PL	0/1:118,0,255
ChrII	8704185	.	A	T	87	.	DP=49;VDB=1.55486e-06;SGB=-0.676189;RPB=0.0224538;MQB=1;MQSB=1;BQB=0.749342;MQ0F=0;ICB=1;HOB=0.5;AC=1;AN=2;DP4=25,10,11,0;MQ=60	GT:PL	0/1:121,0,255
ChrII	8704194	.	C	T	88	.	DP=48;VDB=5.6398e-07;SGB=-0.676189;RPB=0.00988274;MQB=1;MQSB=1;BQB=0.526268;MQ0F=0;ICB=1;HOB=0.5;AC=1;AN=2;DP4=24,11,11,0;MQ=60	GT:PL	0/1:122,0,255
ChrII	8704197	.	G	A	90	.	DP=47;VDB=3.45096e-07;SGB=-0.676189;RPB=0.00289902;MQB=1;MQSB=1;BQB=0.614441;MQ0F=0;ICB=1;HOB=0.5;AC=1;AN=2;DP4=20,11,11,0;MQ=60	GT:PL	0/1:124,0,255
ChrII	8704203	.	C	T	84	.	DP=50;VDB=1.84424e-07;SGB=-0.676189;RPB=0.00255966;MQB=1;MQSB=1;BQB=0.745545;MQ0F=0;ICB=1;HOB=0.5;AC=1;AN=2;DP4=24,12,11,0;MQ=60	GT:PL	0/1:118,0,255
ChrII	8704212	.	G	C	80	.	DP=48;VDB=4.72668e-08;SGB=-0.676189;RPB=6.7848e-06;MQB=1;MQSB=1;BQB=0.0062751;MQ0F=0;ICB=1;HOB=0.5;AC=1;AN=2;DP4=21,12,11,0;MQ=60	GT:PL	0/1:114,0,255
ChrII	8704356	.	C	T	79	.	DP=54;VDB=2.26006e-08;SGB=-0.680642;RPB=0.00222257;MQB=1;MQSB=1;BQB=0.53197;MQ0F=0;ICB=1;HOB=0.5;AC=1;AN=2;DP4=17,25,0,12;MQ=60	GT:PL	0/1:113,0,255
ChrII	8704367	.	T	G	84	.	DP=55;VDB=2.26006e-08;SGB=-0.680642;RPB=0.502713;MQB=1;MQSB=1;BQB=0.659655;MQ0F=0;ICB=1;HOB=0.5;AC=1;AN=2;DP4=17,23,0,12;MQ=60	GT:PL	0/1:118,0,255
ChrII	8704368	.	C	T	79	.	DP=55;VDB=2.26006e-08;SGB=-0.680642;RPB=0.458763;MQB=1;MQSB=1;BQB=0.53197;MQ0F=0;ICB=1;HOB=0.5;AC=1;AN=2;DP4=18,24,0,12;MQ=60	GT:PL	0/1:113,0,255
ChrII	8704377	.	C	T	77	.	DP=58;VDB=2.26006e-08;SGB=-0.680642;RPB=0.0268379;MQB=1;MQSB=1;BQB=0.473545;MQ0F=0;ICB=1;HOB=0.5;AC=1;AN=2;DP4=19,24,0,12;MQ=60	GT:PL	0/1:111,0,255
ChrII	8704968	.	A	C	20.3752	.	DP=39;VDB=0.0115144;SGB=-0.616816;RPB=0.557588;MQB=0.000620729;MQSB=0.325993;BQB=0.702321;MQ0F=0;ICB=1;HOB=0.5;AC=1;AN=2;DP4=15,17,6,0;MQ=56	GT:PL	0/1:56,0,255
ChrII	8704981	.	G	T	32.8807	.	DP=34;VDB=0.00625083;SGB=-0.616816;RPB=0.896791;MQB=0.000787176;MQSB=0.266194;BQB=0.831856;MQ0F=0;ICB=1;HOB=0.5;AC=1;AN=2;DP4=12,15,6,0;MQ=56	GT:PL	0/1:68,0,255
ChrII	8704990	.	G	T	39.1531	.	DP=30;VDB=0.00552884;SGB=-0.616816;RPB=0.160984;MQB=0.00100779;MQSB=0.231656;BQB=0.999638;MQ0F=0;ICB=1;HOB=0.5;AC=1;AN=2;DP4=10,13,6,0;MQ=55	GT:PL	0/1:74,0,255
ChrII	8705089	.	G	A	126	.	DP=28;VDB=6.71664e-05;SGB=-0.636426;RPB=0.0395271;MQB=0.000696648;MQSB=0.761015;BQB=0.445886;MQ0F=0;ICB=1;HOB=0.5;AC=1;AN=2;DP4=9,9,2,5;MQ=58	GT:PL	0/1:159,0,255
ChrII	8705095	.	G	T	135	.	DP=29;VDB=1.60207e-05;SGB=-0.651104;RPB=0.585045;MQB=0.00196085;MQSB=0.765017;BQB=0.950514;MQ0F=0;ICB=1;HOB=0.5;AC=1;AN=2;DP4=9,10,3,5;MQ=58	GT:PL	0/1:168,0,255
ChrII	8705116	.	G	T	186	.	DP=32;VDB=1.60017e-05;SGB=-0.670168;RPB=0.212591;MQB=0.000394177;MQSB=0.609276;BQB=0.519861;MQ0F=0;ICB=1;HOB=0.5;AC=1;AN=2;DP4=11,9,4,6;MQ=58	GT:PL	0/1:219,0,255
ChrII	8705118	.	C	G	193	.	DP=33;VDB=7.78614e-07;SGB=-0.676189;RPB=0.167501;MQB=0.000787176;MQSB=0.688182;BQB=0.736053;MQ0F=0;ICB=1;HOB=0.5;AC=1;AN=2;DP4=11,11,5,6;MQ=58	GT:PL	0/1:226,0,255
ChrII	8705125	.	C	A	175	.	DP=32;VDB=4.06663e-06;SGB=-0.670168;RPB=0.00285685;MQB=0.000344493;MQSB=0.673338;BQB=0.991996;MQ0F=0;ICB=1;HOB=0.5;AC=1;AN=2;DP4=11,10,4,6;MQ=58	GT:PL	0/1:208,0,255
ChrII	8705509	.	A	T	163	.	DP=36;VDB=9.72822e-05;SGB=-0.670168;RPB=0.621243;MQB=0.904837;MQSB=0.965264;BQB=0.999793;MQ0F=0.0277778;ICB=1;HOB=0.5;AC=1;AN=2;DP4=11,11,7,3;MQ=58	GT:PL	0/1:196,0,255
ChrII	8705515	.	G	A	165	.	DP=37;VDB=0.00014129;SGB=-0.670168;RPB=0.960618;MQB=0.902256;MQSB=0.973818;BQB=0.628472;MQ0F=0.027027;ICB=1;HOB=0.5;AC=1;AN=2;DP4=14,10,7,3;MQ=58	GT:PL	0/1:199,0,255
ChrII	8705524	.	A	T	191	.	DP=40;VDB=0.00415817;SGB=-0.676189;RPB=0.577787;MQB=0.91198;MQSB=0.977346;BQB=0.168001;MQ0F=0.025;ICB=1;HOB=0.5;AC=1;AN=2;DP4=16,9,7,4;MQ=58	GT:PL	0/1:224,0,255
ChrII	8705551	.	A	G	52	.	DP=34;VDB=0.096133;SGB=-0.590765;RPB=0.672746;MQB=0.785107;MQSB=0.946202;BQB=0.856553;MQ0F=0;ICB=1;HOB=0.5;AC=1;AN=2;DP4=15,10,1,4;MQ=59	GT:PL	0/1:87,0,255
ChrII	8705554	.	G	A	48.8602	.	DP=34;VDB=0.0799024;SGB=-0.590765;RPB=0.588643;MQB=0.785107;MQSB=0.952765;BQB=0.926936;MQ0F=0;ICB=1;HOB=0.5;AC=1;AN=2;DP4=14,11,1,4;MQ=59	GT:PL	0/1:84,0,255
ChrII	8705557	.	T	C	62	.	DP=34;VDB=0.0229453;SGB=-0.616816;RPB=0.375164;MQB=0.819936;MQSB=0.954207;BQB=0.999728;MQ0F=0;ICB=1;HOB=0.5;AC=1;AN=2;DP4=16,11,1,5;MQ=59	GT:PL	0/1:97,0,255
ChrII	8705563	.	A	T	62	.	DP=34;VDB=0.0131721;SGB=-0.616816;RPB=0.165299;MQB=0.818731;MQSB=0.958048;BQB=0.928928;MQ0F=0;ICB=1;HOB=0.5;AC=1;AN=2;DP4=16,12,1,5;MQ=59	GT:PL	0/1:97,0,255
ChrII	8705566	.	G	A	75	.	DP=34;VDB=0.00876731;SGB=-0.636426;RPB=0.172733;MQB=0.847634;MQSB=0.958048;BQB=0.857883;MQ0F=0;ICB=1;HOB=0.5;AC=1;AN=2;DP4=16,11,1,6;MQ=59	GT:PL	0/1:110,0,255
ChrII	8705569	.	A	G	62	.	DP=34;VDB=0.00722648;SGB=-0.616816;RPB=0.127292;MQB=0.819936;MQSB=0.959328;BQB=0.961543;MQ0F=0;ICB=1;HOB=0.5;AC=1;AN=2;DP4=15,12,1,5;MQ=59	GT:PL	0/1:97,0,255
ChrII	8705575	.	C	A	84	.	DP=38;VDB=0.09926;SGB=-0.636426;RPB=0.176872;MQB=0.508296;MQSB=0.999885;BQB=0.913038;MQ0F=0;ICB=1;HOB=0.5;AC=1;AN=2;DP4=16,14,2,5;MQ=59	GT:PL	0/1:119,0,255
ChrII	8705723	.	C	T	125	.	DP=48;VDB=3.3258e-08;SGB=-0.683931;RPB=0.752574;MQB=8.93096e-07;MQSB=0.341506;BQB=0.993295;MQ0F=0.0833333;ICB=1;HOB=0.5;AC=1;AN=2;DP4=25,10,6,7;MQ=54	GT:PL	0/1:159,0,255
ChrII	8705732	.	C	T	136	.	DP=51;VDB=9.44471e-07;SGB=-0.688148;RPB=0.577483;MQB=1.96781e-07;MQSB=0.657911;BQB=0.717375;MQ0F=0.0784314;ICB=1;HOB=0.5;AC=1;AN=2;DP4=25,10,9,6;MQ=53	GT:PL	0/1:170,0,255
ChrII	8705744	.	A	T	160	.	DP=48;VDB=1.0089e-08;SGB=-0.688148;RPB=0.00285303;MQB=3.05902e-07;MQSB=0.349915;BQB=0.576349;MQ0F=0.0833333;ICB=1;HOB=0.5;AC=1;AN=2;DP4=24,8,8,7;MQ=53	GT:PL	0/1:194,0,255
ChrII	8706141	.	C	T	214	.	DP=64;VDB=2.03281e-08;SGB=-0.689466;RPB=2.96477e-07;MQB=0.934613;MQSB=0.977259;BQB=0.988747;MQ0F=0;ICB=1;HOB=0.5;AC=1;AN=2;DP4=21,23,8,8;MQ=59	GT:PL	0/1:248,0,255
ChrII	8706147	.	G	A	212	.	DP=66;VDB=7.43562e-06;SGB=-0.689466;RPB=1.32285e-05;MQB=0.93502;MQSB=0.977672;BQB=0.967825;MQ0F=0;ICB=1;HOB=0.5;AC=1;AN=2;DP4=20,23,8,8;MQ=59	GT:PL	0/1:246,0,255
ChrII	8706168	.	G	A	222	.	DP=64;VDB=0.433205;SGB=-0.691153;RPB=0.344519;MQB=0.944238;MQSB=0.97571;BQB=0.844831;MQ0F=0;ICB=1;HOB=0.5;AC=1;AN=2;DP4=21,21,9,9;MQ=59	GT:PL	0/1:255,0,255
ChrII	8706174	.	A	C	222	.	DP=63;VDB=0.829467;SGB=-0.691153;RPB=0.995327;MQB=0.944238;MQSB=0.972288;BQB=0.927798;MQ0F=0;ICB=1;HOB=0.5;AC=1;AN=2;DP4=23,19,9,9;MQ=59	GT:PL	0/1:255,0,255
ChrII	8706181	.	A	T	149	.	DP=56;VDB=4.25063e-05;SGB=-0.676189;RPB=0.176711;MQB=0.900975;MQSB=0.963259;BQB=0.665987;MQ0F=0;ICB=1;HOB=0.5;AC=1;AN=2;DP4=22,17,6,5;MQ=59	GT:PL	0/1:183,0,255
ChrII	8706185	.	C	T	151	.	DP=52;VDB=6.21196e-05;SGB=-0.676189;RPB=0.353164;MQB=0.900419;MQSB=0.962689;BQB=0.764501;MQ0F=0;ICB=1;HOB=0.5;AC=1;AN=2;DP4=23,17,6,5;MQ=59	GT:PL	0/1:185,0,255
ChrII	8706186	.	C	A	144	.	DP=52;VDB=7.30763e-05;SGB=-0.676189;RPB=0.256804;MQB=0.900419;MQSB=0.962689;BQB=0.994704;MQ0F=0;ICB=1;HOB=0.5;AC=1;AN=2;DP4=23,17,6,5;MQ=59	GT:PL	0/1:178,0,255
ChrII	8706189	.	A	T	140	.	DP=53;VDB=7.92137e-05;SGB=-0.676189;RPB=0.602263;MQB=0.900975;MQSB=0.960198;BQB=0.999726;MQ0F=0;ICB=1;HOB=0.5;AC=1;AN=2;DP4=23,16,6,5;MQ=59	GT:PL	0/1:174,0,255
ChrII	8706194	.	T	C	138	.	DP=56;VDB=0.000146662;SGB=-0.676189;RPB=0.960458;MQB=0.898397;MQSB=0.972604;BQB=0.791503;MQ0F=0;ICB=1;HOB=0.5;AC=1;AN=2;DP4=22,22,6,5;MQ=59	GT:PL	0/1:172,0,255
ChrII	8706204	.	G	A	165	.	DP=54;VDB=0.00606666;SGB=-0.680642;RPB=1;MQB=0.909457;MQSB=0.973606;BQB=0.703027;MQ0F=0;ICB=1;HOB=0.5;AC=1;AN=2;DP4=20,21,6,6;MQ=59	GT:PL	0/1:199,0,255
ChrII	8706207	.	G	A	166	.	DP=55;VDB=0.00642261;SGB=-0.680642;RPB=0.992891;MQB=0.909974;MQSB=0.969896;BQB=0.999469;MQ0F=0;ICB=1;HOB=0.5;AC=1;AN=2;DP4=21,19,6,6;MQ=59	GT:PL	0/1:200,0,255
ChrII	8706213	.	A	G	159	.	DP=57;VDB=0.0076038;SGB=-0.680642;RPB=0.921708;MQB=0.909457;MQSB=0.975503;BQB=0.764295;MQ0F=0;ICB=1;HOB=0.5;AC=1;AN=2;DP4=19,22,6,6;MQ=59	GT:PL	0/1:193,0,255
ChrII	8706219	.	T	A	170	.	DP=56;VDB=0.0889066;SGB=-0.683931;RPB=0.8128;MQB=0.9171;MQSB=0.977926;BQB=0.999215;MQ0F=0;ICB=1;HOB=0.5;AC=1;AN=2;DP4=18,24,7,6;MQ=59	GT:PL	0/1:204,0,255
ChrII	8706222	.	G	A	177	.	DP=54;VDB=0.0921838;SGB=-0.683931;RPB=0.732488;MQB=0.917581;MQSB=0.978418;BQB=0.970957;MQ0F=0;ICB=1;HOB=0.5;AC=1;AN=2;DP4=17,24,7,6;MQ=59	GT:PL	0/1:211,0,255
ChrII	8706231	.	G	A	164	.	DP=52;VDB=0.078761;SGB=-0.680642;RPB=0.204774;MQB=1;MQSB=1;BQB=0.991545;MQ0F=0;ICB=1;HOB=0.5;AC=1;AN=2;DP4=18,22,7,5;MQ=60	GT:PL	0/1:198,0,255
ChrII	8706261	.	T	G	130	.	DP=53;VDB=0.719105;SGB=-0.676189;RPB=0.166576;MQB=1;MQSB=1;BQB=0.715757;MQ0F=0;ICB=1;HOB=0.5;AC=1;AN=2;DP4=19,22,7,4;MQ=60	GT:PL	0/1:164,0,255
ChrII	8706273	.	G	A	44.1025	.	DP=53;VDB=0.0980063;SGB=-0.636426;RPB=0.573907;MQB=1;MQSB=1;BQB=0.970111;MQ0F=0;ICB=1;HOB=0.5;AC=1;AN=2;DP4=20,24,5,2;MQ=60	GT:PL	0/1:80,0,255
ChrII	8706276	.	A	T	46.1835	.	DP=53;VDB=0.0713017;SGB=-0.636426;RPB=0.490819;MQB=1;MQSB=1;BQB=0.853431;MQ0F=0;ICB=1;HOB=0.5;AC=1;AN=2;DP4=20,25,5,2;MQ=60	GT:PL	0/1:82,0,255
ChrII	8706282	.	T	C	121	.	DP=56;VDB=0.510358;SGB=-0.670168;RPB=0.997771;MQB=1;MQSB=1;BQB=0.891716;MQ0F=0;ICB=1;HOB=0.5;AC=1;AN=2;DP4=20,24,5,5;MQ=60	GT:PL	0/1:156,0,255
ChrII	8706309	.	G	A	133	.	DP=51;VDB=0.0187886;SGB=-0.683931;RPB=0.0518438;MQB=1;MQSB=1;BQB=0.75996;MQ0F=0;ICB=1;HOB=0.5;AC=1;AN=2;DP4=14,23,6,7;MQ=60	GT:PL	0/1:167,0,255
ChrII	8706880	.	T	C	158	.	DP=45;VDB=3.14085e-05;SGB=-0.676189;RPB=0.0871817;MQB=1;MQSB=1;BQB=0.349472;MQ0F=0;ICB=1;HOB=0.5;AC=1;AN=2;DP4=18,15,2,9;MQ=60	GT:PL	0/1:192,0,255
ChrII	8706883	.	C	G	164	.	DP=45;VDB=5.91474e-05;SGB=-0.676189;RPB=0.404984;MQB=1;MQSB=1;BQB=0.397229;MQ0F=0;ICB=1;HOB=0.5;AC=1;AN=2;DP4=16,15,2,9;MQ=60	GT:PL	0/1:197,0,255
ChrII	8706901	.	T	C	152	.	DP=49;VDB=0.00146162;SGB=-0.676189;RPB=0.510964;MQB=1;MQSB=1;BQB=0.666184;MQ0F=0;ICB=1;HOB=0.5;AC=1;AN=2;DP4=16,19,2,9;MQ=60	GT:PL	0/1:186,0,255
ChrII	8706904	.	G	T	154	.	DP=48;VDB=0.00210526;SGB=-0.680642;RPB=0.286505;MQB=1;MQSB=1;BQB=0.98313;MQ0F=0;ICB=1;HOB=0.5;AC=1;AN=2;DP4=12,20,2,10;MQ=60	GT:PL	0/1:188,0,255
ChrII	8706919	.	G	A	90	.	DP=46;VDB=0.0831545;SGB=-0.651104;RPB=0.457223;MQB=1;MQSB=1;BQB=0.7956;MQ0F=0;ICB=1;HOB=0.5;AC=1;AN=2;DP4=13,19,1,7;MQ=60	GT:PL	0/1:125,0,255
ChrII	8706922	.	G	A	101	.	DP=47;VDB=0.0946644;SGB=-0.651104;RPB=0.373619;MQB=1;MQSB=1;BQB=0.996434;MQ0F=0;ICB=1;HOB=0.5;AC=1;AN=2;DP4=13,19,1,7;MQ=60	GT:PL	0/1:135,0,255
ChrII	8706931	.	C	T	33.7052	.	DP=46;VDB=0.215372;SGB=-0.636426;RPB=0.392911;MQB=1;MQSB=1;BQB=0.949899;MQ0F=0;ICB=1;HOB=0.5;AC=1;AN=2;DP4=16,19,0,7;MQ=60	GT:PL	0/1:69,0,255
ChrII	8706940	.	G	A	26.5933	.	DP=42;VDB=0.182083;SGB=-0.616816;RPB=0.2628;MQB=1;MQSB=1;BQB=0.987952;MQ0F=0;ICB=1;HOB=0.5;AC=1;AN=2;DP4=18,15,0,6;MQ=60	GT:PL	0/1:62,0,255
ChrII	8709031	.	G	T	20.2533	.	DP=24;VDB=0.554416;SGB=-0.556411;RPB=0.546074;MQB=0.75484;MQSB=0.980199;BQB=0.457833;MQ0F=0;ICB=1;HOB=0.5;AC=1;AN=2;DP4=11,4,4,0;MQ=58	GT:PL	0/1:55,0,255
ChrII	8764227	.	GAGAAGA	GAGA	228	.	INDEL;IDV=21;IMF=0.913043;DP=23;VDB=0.812087;SGB=-0.692352;MQSB=1;MQ0F=0;AC=2;AN=2;DP4=0,2,8,13;MQ=60	GT:PL	1/1:255,16,0
ChrII	8808234	.	C	A	43.2808	.	DP=58;VDB=0.00663729;SGB=-0.636426;RPB=0.11145;MQB=0.992546;MQSB=0.911684;BQB=0.8371;MQ0F=0;ICB=1;HOB=0.5;AC=1;AN=2;DP4=18,21,3,4;MQ=52	GT:PL	0/1:79,0,255
ChrII	8863479	.	C	T	225	.	DP=31;VDB=0.397494;SGB=-0.693097;MQSB=1;MQ0F=0;AC=2;AN=2;DP4=0,0,15,15;MQ=60	GT:PL	1/1:255,90,0
ChrII	8883176	.	TTCTCTCTCTCTCTCTCTCT	TTCTCTCTCTCTCTCTCT	80	.	INDEL;IDV=7;IMF=0.205882;DP=34;VDB=0.616123;SGB=-0.616816;MQSB=1;MQ0F=0;ICB=1;HOB=0.5;AC=1;AN=2;DP4=17,11,4,2;MQ=60	GT:PL	0/1:115,0,255
ChrII	9026411	.	AGGGGGGGGGGGG	AGGGGGGGGGGGGGG	44.4261	.	INDEL;IDV=18;IMF=0.72;DP=25;VDB=0.957197;SGB=-0.690438;MQSB=1;MQ0F=0;AC=2;AN=2;DP4=6,2,14,3;MQ=60	GT:PL	1/1:96,30,25
ChrII	9161483	.	C	G	225	.	DP=25;VDB=0.955477;SGB=-0.692717;MQSB=1;MQ0F=0;AC=2;AN=2;DP4=0,0,9,14;MQ=60	GT:PL	1/1:255,69,0
ChrII	9174435	.	ACACC	AC	57	.	INDEL;IDV=2;IMF=0.125;DP=16;VDB=0.736281;SGB=-0.556411;MQSB=0.307934;MQ0F=0.0625;ICB=1;HOB=0.5;AC=1;AN=2;DP4=7,5,0,4;MQ=48	GT:PL	0/1:90,0,190
ChrII	9174437	.	ACCCCCCCCCCCCCCC	ACCCCCCCCCCCC	38.8788	.	INDEL;IDV=10;IMF=0.625;DP=16;VDB=0.763618;SGB=-0.670168;MQSB=0.307934;MQ0F=0.0625;ICB=1;HOB=0.5;AC=1;AN=2;DP4=4,2,3,7;MQ=48	GT:PL	0/1:70,0,7
ChrII	9240079	.	T	G	225	.	DP=30;VDB=0.415424;SGB=-0.693079;MQSB=0.551431;MQ0F=0.0333333;AC=2;AN=2;DP4=0,0,15,14;MQ=36	GT:PL	1/1:255,87,0
ChrII	9274445	.	CGAGAGAGAGAGAGAGAGAGAGAGA	CGAGAGAGAGAGAGAGAGAGA	21.1252	.	INDEL;IDV=5;IMF=0.142857;DP=35;VDB=0.778254;SGB=-0.590765;MQSB=1;MQ0F=0;ICB=1;HOB=0.5;AC=1;AN=2;DP4=13,17,5,0;MQ=60	GT:PL	0/1:57,0,255
ChrII	9299300	.	G	C	225	.	DP=32;VDB=0.309687;SGB=-0.69311;MQSB=0.150839;MQ0F=0;AC=2;AN=2;DP4=0,0,14,17;MQ=35	GT:PL	1/1:255,93,0
ChrII	9316429	.	T	C	225	.	DP=17;VDB=0.270624;SGB=-0.690438;MQSB=1;MQ0F=0;AC=2;AN=2;DP4=0,0,8,9;MQ=60	GT:PL	1/1:255,51,0
ChrII	9434328	.	A	G	31.1322	.	DP=37;VDB=0.00513213;SGB=-0.616816;RPB=0.0109915;MQB=0.0215547;MQSB=0.604728;BQB=0.930667;MQ0F=0;ICB=1;HOB=0.5;AC=1;AN=2;DP4=8,13,1,5;MQ=48	GT:PL	0/1:66,0,255
ChrII	9500479	.	C	T	105	.	DP=41;VDB=2.26006e-08;SGB=-0.676189;RPB=0.0557153;MQB=9.63604e-06;MQSB=0.103441;BQB=0.588395;MQ0F=0;ICB=1;HOB=0.5;AC=1;AN=2;DP4=15,13,11,0;MQ=58	GT:PL	0/1:138,0,255
ChrII	9500480	.	A	G	98	.	DP=41;VDB=2.26006e-08;SGB=-0.676189;RPB=0.0958234;MQB=8.54015e-06;MQSB=0.118667;BQB=0.824655;MQ0F=0;ICB=1;HOB=0.5;AC=1;AN=2;DP4=16,13,11,0;MQ=58	GT:PL	0/1:132,0,255
ChrII	9500481	.	T	C	99	.	DP=42;VDB=2.26006e-08;SGB=-0.676189;RPB=0.135563;MQB=8.54015e-06;MQSB=0.118667;BQB=0.86893;MQ0F=0;ICB=1;HOB=0.5;AC=1;AN=2;DP4=16,13,11,0;MQ=58	GT:PL	0/1:133,0,255
ChrII	9500492	.	T	C	116	.	DP=47;VDB=2.25166e-05;SGB=-0.683931;RPB=0.790115;MQB=1.54651e-05;MQSB=0.0918356;BQB=0.819808;MQ0F=0;ICB=1;HOB=0.5;AC=1;AN=2;DP4=15,13,13,0;MQ=58	GT:PL	0/1:149,0,255
ChrII	9501268	.	T	C	158	.	DP=58;VDB=3.02227e-12;SGB=-0.693127;RPB=0.0214929;MQB=0.925851;MQSB=0.97382;BQB=0.956476;MQ0F=0;ICB=1;HOB=0.5;AC=1;AN=2;DP4=12,13,0,33;MQ=59	GT:PL	0/1:191,0,255
ChrII	9501282	.	T	G	157	.	DP=53;VDB=6.06478e-10;SGB=-0.69312;RPB=0.844245;MQB=0.981936;MQSB=0.992751;BQB=0.947838;MQ0F=0;ICB=1;HOB=0.5;AC=1;AN=2;DP4=11,10,0,32;MQ=59	GT:PL	0/1:190,0,255
ChrII	9501296	.	A	AGTT	222	.	INDEL;IDV=25;IMF=0.510204;DP=49;VDB=0.000201488;SGB=-0.692914;MQSB=0.992337;MQ0F=0;ICB=1;HOB=0.5;AC=1;AN=2;DP4=10,14,0,25;MQ=59	GT:PL	0/1:255,0,255
ChrII	9528172	.	G	A	225	.	DP=38;VDB=0.819877;SGB=-0.693139;MQSB=1;MQ0F=0;AC=2;AN=2;DP4=0,0,22,14;MQ=60	GT:PL	1/1:255,108,0
ChrII	9543119	.	GTCTCTCTCTCTCTCTCTCT	GTCTCTCTCTCTCTCTCT	47.6444	.	INDEL;IDV=5;IMF=0.142857;DP=35;VDB=0.790882;SGB=-0.590765;MQSB=1;MQ0F=0;ICB=1;HOB=0.5;AC=1;AN=2;DP4=12,18,3,2;MQ=60	GT:PL	0/1:84,0,255
ChrII	9558768	.	CAGAGAGAGAGAGAGAGAGAGAGAGAGAGAGA	CAGAGAGAGAGAGAGAGAGAGAGAGAGAGAGAGA	222	.	INDEL;IDV=16;IMF=0.484848;DP=33;VDB=0.0382211;SGB=-0.690438;MQSB=0.941883;MQ0F=0;ICB=1;HOB=0.5;AC=1;AN=2;DP4=12,4,7,10;MQ=59	GT:PL	0/1:255,0,255
ChrII	9602894	.	ATCTCTCTCTCTCTCTCTCTCTCTCT	ATCTCTCTCTCTCTCTCTCTCTCT	59	.	INDEL;IDV=5;IMF=0.227273;DP=22;VDB=0.191274;SGB=-0.590765;MQSB=1;MQ0F=0;ICB=1;HOB=0.5;AC=1;AN=2;DP4=7,10,4,1;MQ=60	GT:PL	0/1:93,0,255
ChrII	9642541	.	A	G	24.3202	.	DP=30;VDB=0.470313;SGB=-0.511536;RPB=0.171881;MQB=0.925758;MQSB=0.40657;BQB=0.68321;MQ0F=0.0333333;ICB=1;HOB=0.5;AC=1;AN=2;DP4=13,8,2,1;MQ=55	GT:PL	0/1:60,0,255
ChrII	9644711	.	G	A	225	.	DP=30;VDB=0.781679;SGB=-0.693054;MQSB=0.962524;MQ0F=0;AC=2;AN=2;DP4=0,0,13,15;MQ=57	GT:PL	1/1:255,84,0
ChrII	9685797	.	TCCCCCCCCCCCCC	TCCCCCCCCCCC	47.063	.	INDEL;IDV=32;IMF=0.666667;DP=48;VDB=0.876071;SGB=-0.693097;MQSB=0.980143;MQ0F=0;ICB=1;HOB=0.5;AC=1;AN=2;DP4=11,7,18,12;MQ=59	GT:PL	0/1:80,0,40
ChrII	9774164	.	AAGAGAGAGAGAGAGAGAGA	AAGAGAGAGAGAGAGAGA	34.4904	.	INDEL;IDV=4;IMF=0.16;DP=25;VDB=0.657606;SGB=-0.556411;MQSB=0.939413;MQ0F=0;ICB=1;HOB=0.5;AC=1;AN=2;DP4=9,12,4,0;MQ=58	GT:PL	0/1:70,0,255
ChrII	9811601	.	TTCTCTCTCTCTCTCTCT	TTCTCTCTCTCTCTCT	21.3552	.	INDEL;IDV=4;IMF=0.166667;DP=24;VDB=0.89369;SGB=-0.511536;MQSB=1;MQ0F=0;ICB=1;HOB=0.5;AC=1;AN=2;DP4=11,10,1,2;MQ=60	GT:PL	0/1:57,0,255
ChrII	9824240	.	AAGAGAGAGAGAGAGAGAGAGAGAGAGAGA	AAGAGAGAGAGAGAGAGAGAGAGAGA	78	.	INDEL;IDV=7;IMF=0.189189;DP=37;VDB=0.822727;SGB=-0.636426;MQSB=1;MQ0F=0;ICB=1;HOB=0.5;AC=1;AN=2;DP4=20,10,5,2;MQ=60	GT:PL	0/1:113,0,255
ChrII	9856633	.	TCCCC	TCCCCCC	21.0093	.	INDEL;IDV=6;IMF=0.222222;DP=27;VDB=0.0149173;SGB=-0.670168;MQSB=0.995142;MQ0F=0.037037;ICB=1;HOB=0.5;AC=1;AN=2;DP4=11,6,5,5;MQ=57	GT:PL	0/1:54,0,92
ChrII	9868108	.	C	T	225	.	DP=37;VDB=0.869718;SGB=-0.693136;MQSB=1;MQ0F=0;AC=2;AN=2;DP4=0,0,16,19;MQ=60	GT:PL	1/1:255,105,0
ChrII	9887468	.	G	T	225	.	DP=32;VDB=0.25066;SGB=-0.693054;MQSB=1;MQ0F=0;AC=2;AN=2;DP4=0,0,12,16;MQ=60	GT:PL	1/1:255,84,0
ChrII	9942734	.	T	C	75	.	DP=27;VDB=0.602288;SGB=-0.616816;RPB=1;MQB=1;MQSB=1;BQB=1;MQ0F=0;AC=2;AN=2;DP4=0,1,1,5;MQ=59	GT:PL	1/1:102,0,1
ChrII	9954179	.	G	T	225	.	DP=37;VDB=0.771594;SGB=-0.693132;MQSB=1;MQ0F=0;AC=2;AN=2;DP4=0,0,13,21;MQ=60	GT:PL	1/1:255,102,0
ChrII	10010644	.	G	A	225	.	DP=28;VDB=0.423266;SGB=-0.693021;MQSB=1;MQ0F=0;AC=2;AN=2;DP4=0,0,13,14;MQ=60	GT:PL	1/1:255,81,0
ChrII	10021978	.	CAGAGAGAGAGAGAG	CAGAGAGAGAGAGAGAG	220	.	INDEL;IDV=21;IMF=0.75;DP=28;VDB=0.133572;SGB=-0.692562;MQSB=1;MQ0F=0;ICB=1;HOB=0.5;AC=1;AN=2;DP4=2,4,16,6;MQ=60	GT:PL	0/1:255,0,131
ChrII	10021986	.	GA	GACA	63	.	INDEL;IDV=1;IMF=0.0357143;DP=28;VDB=0.212948;SGB=-0.692067;MQSB=1;MQ0F=0;ICB=1;HOB=0.5;AC=1;AN=2;DP4=3,5,14,6;MQ=60	GT:PL	0/1:96,0,144
ChrII	10060435	.	A	G	25.2243	.	DP=21;VDB=0.141787;SGB=-0.556411;RPB=0.243649;MQB=0.974597;MQSB=1;BQB=0.649731;MQ0F=0.0952381;ICB=1;HOB=0.5;AC=1;AN=2;DP4=5,0,3,1;MQ=46	GT:PL	0/1:58,0,91
ChrII	10096512	.	C	T	53	.	DP=28;VDB=0.368038;SGB=-0.616816;RPB=0.564773;MQB=1;MQSB=1;BQB=0.542584;MQ0F=0;ICB=1;HOB=0.5;AC=1;AN=2;DP4=10,6,6,0;MQ=60	GT:PL	0/1:87,0,255
ChrII	10096518	.	G	T	28.4069	.	DP=31;VDB=0.345017;SGB=-0.590765;RPB=0.878387;MQB=1;MQSB=1;BQB=0.501307;MQ0F=0;ICB=1;HOB=0.5;AC=1;AN=2;DP4=11,6,5,0;MQ=60	GT:PL	0/1:63,0,255
ChrII	10125403	.	G	A	228	.	DP=31;VDB=0.679627;SGB=-0.693021;RPB=1;MQB=1;MQSB=1;BQB=1;MQ0F=0;AC=2;AN=2;DP4=1,0,11,16;MQ=60	GT:PL	1/1:255,43,0
ChrII	10134078	.	G	A	225	.	DP=32;VDB=0.0897097;SGB=-0.69311;MQSB=1;MQ0F=0;AC=2;AN=2;DP4=0,0,12,19;MQ=60	GT:PL	1/1:255,93,0
ChrII	10346989	.	GTCTTCTTCTTCTTCTTCTT	GTCTTCTTCTTCTTCTT	32.4776	.	INDEL;IDV=3;IMF=0.103448;DP=29;VDB=0.824683;SGB=-0.511536;MQSB=1;MQ0F=0;ICB=1;HOB=0.5;AC=1;AN=2;DP4=12,14,3,0;MQ=60	GT:PL	0/1:69,0,255
ChrII	10394096	.	AAGAGAGAGAGAGAGAGAGAGAGAGAG	AAGAGAGAGAGAGAGAGAGAGAGAG	22.7407	.	INDEL;IDV=4;IMF=0.137931;DP=29;VDB=0.83025;SGB=-0.556411;MQSB=1;MQ0F=0;ICB=1;HOB=0.5;AC=1;AN=2;DP4=16,9,1,3;MQ=60	GT:PL	0/1:59,0,255
ChrII	10422734	.	T	C	22.5814	.	DP=31;VDB=0.510154;SGB=-0.556411;RPB=1;MQB=1;MQSB=1;BQB=1;MQ0F=0;ICB=1;HOB=0.5;AC=1;AN=2;DP4=1,0,0,4;MQ=56	GT:PL	0/1:54,0,7
ChrII	10464890	.	T	G	225	.	DP=32;VDB=0.543914;SGB=-0.69311;MQSB=1;MQ0F=0;AC=2;AN=2;DP4=0,0,16,15;MQ=60	GT:PL	1/1:255,93,0
ChrII	10493626	.	A	G	22.041	.	DP=17;VDB=0.598038;SGB=-0.511536;RPB=0.900802;MQB=0.900802;MQSB=1;BQB=0.900802;MQ0F=0;ICB=1;HOB=0.5;AC=1;AN=2;DP4=5,0,1,2;MQ=60	GT:PL	0/1:55,0,90
ChrII	10493629	.	T	G	61	.	DP=16;VDB=0.847724;SGB=-0.590765;RPB=0;MQB=1;MQSB=1;BQB=0.8;MQ0F=0;ICB=1;HOB=0.5;AC=1;AN=2;DP4=2,0,3,2;MQ=60	GT:PL	0/1:94,0,35
ChrII	10630579	.	CGAGAGAGAGAGAGAGAGAGAGAGAGAGAG	CGAGAGAGAGAGAGAGAGAGAGAGAGAG	31.0192	.	INDEL;IDV=10;IMF=0.163934;DP=61;VDB=0.836624;SGB=-0.680642;MQSB=1;MQ0F=0;ICB=1;HOB=0.5;AC=1;AN=2;DP4=22,27,4,8;MQ=60	GT:PL	0/1:67,0,255
ChrII	10647372	.	C	T	36.512	.	DP=32;VDB=0.0629862;SGB=-0.590765;RPB=0.736203;MQB=0.798516;MQSB=0.866878;BQB=0.448083;MQ0F=0;ICB=1;HOB=0.5;AC=1;AN=2;DP4=2,16,5,0;MQ=59	GT:PL	0/1:71,0,242
ChrII	10703168	.	AAGAGAGAGAGAGAGAGAGAG	AAGAGAGAGAGAGAGAGAG	107	.	INDEL;IDV=10;IMF=0.243902;DP=41;VDB=0.556348;SGB=-0.662043;MQSB=1;MQ0F=0;ICB=1;HOB=0.5;AC=1;AN=2;DP4=15,17,2,7;MQ=60	GT:PL	0/1:141,0,255
ChrII	10712569	.	GTCTCTCTCTCTCTCTCTCTCTCTCTCTCTCTCTCTCTCTCT	GTCTCTCTCTCTCTCTCTCTCTCTCTCTCTCTCTCTCTCT,GTCTCTCTCTCTCTCTCTCTCTCTCTCTCTCTCTCTCT	195	.	INDEL;IDV=19;IMF=0.76;DP=25;VDB=0.389551;SGB=-0.692067;MQSB=0.98568;MQ0F=0;AC=1,1;AN=2;DP4=1,4,4,16;MQ=59	GT:PL	1/2:255,94,167,133,0,214
ChrII	10841603	.	G	A	225	.	DP=36;VDB=0.106115;SGB=-0.693127;MQSB=1;MQ0F=0;AC=2;AN=2;DP4=0,0,15,18;MQ=60	GT:PL	1/1:255,99,0
ChrII	10890297	.	A	C	58	.	DP=19;VDB=0.251321;SGB=-0.590765;RPB=0.0194886;MQB=0.95494;MQSB=0.982603;BQB=0.506703;MQ0F=0;ICB=1;HOB=0.5;AC=1;AN=2;DP4=6,1,0,5;MQ=60	GT:PL	0/1:91,0,119
ChrII	10908203	.	GCCCCCCCCCCCCCC	GCCCCCCCCCCCC	62	.	INDEL;IDV=23;IMF=0.793103;DP=29;VDB=0.561691;SGB=-0.692717;MQSB=1;MQ0F=0;AC=2;AN=2;DP4=5,1,11,12;MQ=60	GT:PL	1/1:89,14,0
ChrII	10932148	.	G	A	225	.	DP=33;VDB=0.998996;SGB=-0.69312;MQSB=1;MQ0F=0;AC=2;AN=2;DP4=0,0,18,14;MQ=60	GT:PL	1/1:255,96,0
ChrII	10995249	.	A	G	37.2655	.	DP=35;VDB=0.959025;SGB=-0.590765;RPB=0.683497;MQB=0.297172;MQSB=0.333333;BQB=0.891517;MQ0F=0.0571429;ICB=1;HOB=0.5;AC=1;AN=2;DP4=1,5,1,4;MQ=32	GT:PL	0/1:70,0,38
ChrII	11005543	.	A	G	31.3098	.	DP=30;VDB=0.591842;SGB=-0.556411;RPB=0.649731;MQB=0.974597;MQSB=1;BQB=0.89338;MQ0F=0;ICB=1;HOB=0.5;AC=1;AN=2;DP4=4,1,3,1;MQ=59	GT:PL	0/1:64,0,88
ChrII	11010978	.	GATATATATATATATATATATATATATATATATATATAT	GATATATATATATATATATATATATATATATATAT	73	.	INDEL;IDV=4;IMF=0.235294;DP=17;VDB=0.656994;SGB=-0.556411;MQSB=1;MQ0F=0;ICB=1;HOB=0.5;AC=1;AN=2;DP4=4,9,1,3;MQ=60	GT:PL	0/1:107,0,255
ChrII	11033310	.	G	A	225	.	DP=17;VDB=0.239712;SGB=-0.690438;MQSB=1;MQ0F=0;AC=2;AN=2;DP4=0,0,4,13;MQ=60	GT:PL	1/1:255,51,0
ChrII	11071608	.	AGAGGGGG	AG	33.6729	.	INDEL;IDV=1;IMF=0.0625;DP=16;VDB=0.234292;SGB=-0.556411;MQSB=0.892753;MQ0F=0.0625;ICB=1;HOB=0.5;AC=1;AN=2;DP4=6,6,3,1;MQ=56	GT:PL	0/1:67,0,165
ChrII	11071610	.	AGGGGGGGGGGGGGGGGGG	AGGGGGGGGGGGGG	74	.	INDEL;IDV=9;IMF=0.529412;DP=17;VDB=0.364637;SGB=-0.651104;MQSB=0.91051;MQ0F=0.0588235;ICB=1;HOB=0.5;AC=1;AN=2;DP4=2,7,7,1;MQ=56	GT:PL	0/1:107,0,43
ChrII	11089181	.	C	T	35.5311	.	DP=26;VDB=0.644504;SGB=-0.590765;RPB=0.889264;MQB=1;MQSB=1;BQB=0.366859;MQ0F=0;ICB=1;HOB=0.5;AC=1;AN=2;DP4=7,11,5,0;MQ=60	GT:PL	0/1:70,0,255
ChrII	11125297	.	T	C	29.0121	.	DP=34;VDB=0.82249;SGB=-0.590765;RPB=0.564628;MQB=0.950952;MQSB=1;BQB=0.0891517;MQ0F=0;ICB=1;HOB=0.5;AC=1;AN=2;DP4=0,6,2,3;MQ=60	GT:PL	0/1:62,0,110
ChrII	11266710	.	TTATATATATATATATATATATATATATAT	TTATATATATATATATATATATATATATATAT	41.936	.	INDEL;IDV=5;IMF=0.185185;DP=27;VDB=0.827979;SGB=-0.590765;MQSB=1;MQ0F=0;ICB=1;HOB=0.5;AC=1;AN=2;DP4=7,15,3,2;MQ=60	GT:PL	0/1:77,0,255
ChrII	11321336	.	A	C	225	.	DP=24;VDB=0.366085;SGB=-0.692067;MQSB=0.374189;MQ0F=0;AC=2;AN=2;DP4=0,0,14,6;MQ=49	GT:PL	1/1:255,60,0
ChrII	11334209	.	ATCC	A	106	.	INDEL;IDV=3;IMF=0.09375;DP=32;VDB=0.92166;SGB=-0.651104;MQSB=1;MQ0F=0;ICB=1;HOB=0.5;AC=1;AN=2;DP4=19,5,1,7;MQ=60	GT:PL	0/1:140,0,255
ChrII	11334210	.	TCCCCCCCCCCCCCCC	TCCCCCCCCCCCC	56	.	INDEL;IDV=13;IMF=0.40625;DP=32;VDB=0.927803;SGB=-0.689466;MQSB=1;MQ0F=0;ICB=1;HOB=0.5;AC=1;AN=2;DP4=15,1,5,11;MQ=60	GT:PL	0/1:89,0,91
ChrII	11334223	.	CCCTC	CC	26.3823	.	INDEL;IDV=2;IMF=0.0689655;DP=29;VDB=0.981253;SGB=-0.662043;MQSB=0.954405;MQ0F=0;ICB=1;HOB=0.5;AC=1;AN=2;DP4=11,9,3,6;MQ=59	GT:PL	0/1:59,0,55
ChrII	11382350	.	C	T	43.4771	.	DP=51;VDB=0.000115872;SGB=-0.662043;RPB=0.0056939;MQB=0.0164608;MQSB=0.504949;BQB=0.657047;MQ0F=0;ICB=1;HOB=0.5;AC=1;AN=2;DP4=24,11,3,6;MQ=54	GT:PL	0/1:79,0,255
ChrII	11403206	.	G	C	225	.	DP=64;VDB=0.709148;SGB=-0.693147;MQSB=1;MQ0F=0;AC=2;AN=2;DP4=0,0,35,27;MQ=60	GT:PL	1/1:255,187,0
ChrII	11404957	.	T	G	225	.	DP=40;VDB=0.372118;SGB=-0.693139;MQSB=0.955701;MQ0F=0;AC=2;AN=2;DP4=0,0,19,17;MQ=59	GT:PL	1/1:255,108,0
ChrII	11409004	.	TTCTCTCTCTCTCTCTCTCTCT	TTCTCTCTCTCTCTCTCTCT	93	.	INDEL;IDV=9;IMF=0.191489;DP=47;VDB=0.863684;SGB=-0.662043;MQSB=1;MQ0F=0;ICB=1;HOB=0.5;AC=1;AN=2;DP4=18,20,7,2;MQ=60	GT:PL	0/1:128,0,255
ChrII	11424102	.	AGGG	AGGGG	44.4043	.	INDEL;IDV=8;IMF=0.615385;DP=13;VDB=0.547436;SGB=-0.590765;MQSB=0.0211283;MQ0F=0.153846;ICB=1;HOB=0.5;AC=1;AN=2;DP4=4,4,5,0;MQ=42	GT:PL	0/1:77,0,79
ChrII	11512350	.	T	G	225	.	DP=29;VDB=0.0689427;SGB=-0.693054;MQSB=1;MQ0F=0;AC=2;AN=2;DP4=0,0,13,15;MQ=60	GT:PL	1/1:255,84,0
ChrII	11524427	.	A	G	114	.	DP=28;VDB=0.0869892;SGB=-0.662043;RPB=0.324099;MQB=0.924089;MQSB=0.869053;BQB=0.77918;MQ0F=0;ICB=1;HOB=0.5;AC=1;AN=2;DP4=4,5,5,4;MQ=45	GT:PL	0/1:147,0,189
ChrII	11567969	.	TCACCCCCC	TCC	50	.	INDEL;IDV=6;IMF=0.272727;DP=22;VDB=0.578601;SGB=-0.590765;MQSB=0.731218;MQ0F=0;ICB=1;HOB=0.5;AC=1;AN=2;DP4=9,8,1,4;MQ=58	GT:PL	0/1:83,0,118
ChrII	11591007	.	ATCTCTCTCTCTCTCTCTCTCTCTCTCT	ATCTCTCTCTCTCTCTCTCTCTCTCT	28.0509	.	INDEL;IDV=5;IMF=0.185185;DP=27;VDB=0.612565;SGB=-0.590765;MQSB=1;MQ0F=0;ICB=1;HOB=0.5;AC=1;AN=2;DP4=14,8,5,0;MQ=60	GT:PL	0/1:64,0,255
ChrII	11615559	.	TGG	TG	98	.	INDEL;IDV=28;IMF=0.965517;DP=29;VDB=0.0680407;SGB=-0.692914;MQSB=1;MQ0F=0;ICB=1;HOB=0.5;AC=1;AN=2;DP4=3,1,16,9;MQ=60	GT:PL	0/1:133,0,28
ChrII	11624341	.	TG	TGGG	24.4075	.	INDEL;IDV=9;IMF=0.236842;DP=38;VDB=0.412416;SGB=-0.651104;MQSB=0.540433;MQ0F=0;ICB=1;HOB=0.5;AC=1;AN=2;DP4=12,18,7,1;MQ=56	GT:PL	0/1:58,0,149
ChrII	11662979	.	G	A	225	.	DP=26;VDB=0.592985;SGB=-0.692831;MQSB=1;MQ0F=0;AC=2;AN=2;DP4=0,0,12,12;MQ=60	GT:PL	1/1:255,72,0
ChrII	11698718	.	CCTCTCTCTCTCTCTCTCTCTCT	CCTCTCTCTCTCTCTCTCTCT	26.6431	.	INDEL;IDV=5;IMF=0.135135;DP=37;VDB=0.327482;SGB=-0.590765;MQSB=1;MQ0F=0;ICB=1;HOB=0.5;AC=1;AN=2;DP4=15,17,2,3;MQ=60	GT:PL	0/1:63,0,255
ChrII	11709494	.	GATATATATATATATATATATATATATATATATATATA	GATATATATATATATATATATATATATATATATATATATA	54	.	INDEL;IDV=9;IMF=0.409091;DP=22;VDB=0.892326;SGB=-0.616816;MQSB=0.963419;MQ0F=0;ICB=1;HOB=0.5;AC=1;AN=2;DP4=11,5,3,3;MQ=59	GT:PL	0/1:88,0,255
ChrII	11770502	.	T	C	225	.	DP=37;VDB=0.259594;SGB=-0.693141;MQSB=1;MQ0F=0;AC=2;AN=2;DP4=0,0,15,22;MQ=60	GT:PL	1/1:255,111,0
ChrII	11770754	.	TTGTAT	TTGTATGTAT	218	.	INDEL;IDV=24;IMF=0.774194;DP=31;VDB=0.966993;SGB=-0.692914;MQSB=1;MQ0F=0;ICB=1;HOB=0.5;AC=1;AN=2;DP4=2,4,11,14;MQ=60	GT:PL	0/1:255,0,63
ChrII	11797630	.	G	A	219	.	DP=35;VDB=0.521998;SGB=-0.693079;RPB=0.917986;MQB=1;MQSB=1;BQB=0.969663;MQ0F=0;ICB=1;HOB=0.5;AC=1;AN=2;DP4=2,2,11,18;MQ=60	GT:PL	0/1:255,0,51
ChrII	11809502	.	A	C	44.2683	.	DP=29;VDB=0.409395;SGB=-0.556411;RPB=0.89338;MQB=0.974597;MQSB=0.974597;BQB=0.730948;MQ0F=0;ICB=1;HOB=0.5;AC=1;AN=2;DP4=1,4,3,1;MQ=60	GT:PL	0/1:77,0,111
ChrII	11869535	.	C	G	225	.	DP=30;VDB=0.447099;SGB=-0.693054;MQSB=1;MQ0F=0;AC=2;AN=2;DP4=0,0,13,15;MQ=60	GT:PL	1/1:255,84,0
ChrII	11903737	.	G	A	228	.	DP=39;VDB=0.837942;SGB=-0.693141;RPB=1;MQB=1;MQSB=0.864283;BQB=1;MQ0F=0;AC=2;AN=2;DP4=0,1,19,18;MQ=54	GT:PL	1/1:255,87,0
ChrII	11929231	.	C	T	225	.	DP=44;VDB=0.866956;SGB=-0.693146;MQSB=1;MQ0F=0;AC=2;AN=2;DP4=0,0,23,20;MQ=60	GT:PL	1/1:255,129,0
ChrII	11939256	.	G	A	225	.	DP=33;VDB=0.561687;SGB=-0.693097;MQSB=1;MQ0F=0;AC=2;AN=2;DP4=0,0,16,14;MQ=60	GT:PL	1/1:255,90,0
ChrII	12063596	.	G	T	225	.	DP=43;VDB=0.619507;SGB=-0.693146;MQSB=1;MQ0F=0;AC=2;AN=2;DP4=0,0,11,31;MQ=60	GT:PL	1/1:255,126,0
ChrII	12102789	.	GGAT	G	31.9714	.	INDEL;IDV=2;IMF=0.5;DP=4;VDB=0.193383;SGB=-0.453602;MQSB=1;MQ0F=0;ICB=1;HOB=0.5;AC=1;AN=2;DP4=1,1,2,0;MQ=44	GT:PL	0/1:63,0,6
ChrII	12102882	.	AGAGAGG	AG	144	.	INDEL;IDV=1;IMF=0.0625;DP=16;VDB=0.0991356;SGB=-0.683931;MQSB=0.902421;MQ0F=0;ICB=1;HOB=0.5;AC=1;AN=2;DP4=1,2,4,9;MQ=51	GT:PL	0/1:178,0,13
ChrII	12102886	.	AGGGG	AGGG	157	.	INDEL;IDV=14;IMF=0.875;DP=16;VDB=0.187308;SGB=-0.688148;MQSB=0.902421;MQ0F=0;AC=2;AN=2;DP4=1,0,4,11;MQ=51	GT:PL	1/1:184,36,0
ChrII	12102919	.	G	T	179	.	DP=11;VDB=0.038698;SGB=-0.651104;MQSB=1;MQ0F=0;AC=2;AN=2;DP4=0,0,1,7;MQ=60	GT:PL	1/1:209,24,0
ChrII	12102931	.	G	T	205	.	DP=10;VDB=0.0167081;SGB=-0.662043;MQSB=0.730948;MQ0F=0;AC=2;AN=2;DP4=0,0,4,5;MQ=58	GT:PL	1/1:235,27,0
ChrII	12102947	.	TG	TGG	100	.	INDEL;IDV=11;IMF=0.846154;DP=13;VDB=0.951595;SGB=-0.651104;MQSB=0.935229;MQ0F=0;ICB=1;HOB=0.5;AC=1;AN=2;DP4=4,1,4,4;MQ=59	GT:PL	0/1:133,0,97
ChrII	12102952	.	G	T	225	.	DP=12;VDB=0.947197;SGB=-0.680642;MQSB=0.94394;MQ0F=0;AC=2;AN=2;DP4=0,0,8,4;MQ=59	GT:PL	1/1:255,36,0
ChrII	12155522	.	T	G	228	.	DP=46;VDB=0.032883;SGB=-0.693141;RPB=1;MQB=1;MQSB=1;BQB=1;MQ0F=0;AC=2;AN=2;DP4=1,0,23,14;MQ=60	GT:PL	1/1:255,77,0
ChrII	12157984	.	C	G	77	.	DP=14;VDB=0.0175817;SGB=-0.556411;RPB=0.852144;MQB=0.778801;MQSB=0.83527;BQB=1;MQ0F=0;ICB=1;HOB=0.5;AC=1;AN=2;DP4=7,3,2,2;MQ=59	GT:PL	0/1:110,0,242
ChrII	12209516	.	TGAGAGAGAGAGAGAGAGAGAGAGAGAGAGAGAGAGAGAGAG	TGAGAGAGAGAGAGAGAGAGAGAGAGAGAGAGAGAGAGAG	149	.	INDEL;IDV=11;IMF=0.354839;DP=31;VDB=0.513648;SGB=-0.683931;MQSB=0.838801;MQ0F=0;ICB=1;HOB=0.5;AC=1;AN=2;DP4=11,7,5,8;MQ=58	GT:PL	0/1:182,0,255
ChrII	12230528	.	C	T	41.4321	.	DP=23;VDB=0.149052;SGB=-0.556411;RPB=0.527292;MQB=1;MQSB=1;BQB=0.527292;MQ0F=0;ICB=1;HOB=0.5;AC=1;AN=2;DP4=0,10,4,0;MQ=60	GT:PL	0/1:75,0,162
ChrII	12299914	.	AGG	AG	160	.	INDEL;IDV=17;IMF=0.73913;DP=23;VDB=0.97056;SGB=-0.686358;MQSB=0.00658342;MQ0F=0.26087;AC=2;AN=2;DP4=9,0,2,12;MQ=37	GT:PL	1/1:187,9,0
ChrII	12317548	.	T	C	208	.	DP=29;VDB=7.6645e-06;SGB=-0.680642;RPB=0.000633889;MQB=0.913101;MQSB=0.843281;BQB=0.233506;MQ0F=0;ICB=1;HOB=0.5;AC=1;AN=2;DP4=3,6,3,9;MQ=59	GT:PL	0/1:241,0,168
ChrII	12321006	.	G	A	225	.	DP=31;VDB=0.660102;SGB=-0.693079;MQSB=1;MQ0F=0;AC=2;AN=2;DP4=0,0,13,16;MQ=60	GT:PL	1/1:255,87,0
ChrII	12345780	.	C	T	20.4535	.	DP=21;VDB=0.1;SGB=-0.453602;MQ0F=0;AC=2;AN=2;DP4=0,0,0,2;MQ=60	GT:PL	1/1:50,6,0
ChrII	12438293	.	T	G	105	.	DP=21;VDB=0.205815;SGB=-0.616816;RPB=0.0899651;MQB=0.875173;MQSB=0.960789;BQB=0.471383;MQ0F=0;ICB=1;HOB=0.5;AC=1;AN=2;DP4=7,1,3,3;MQ=59	GT:PL	0/1:138,0,204
ChrII	12438298	.	A	G	45.7121	.	DP=22;VDB=0.152777;SGB=-0.556411;RPB=0.12058;MQB=0.803868;MQSB=0.888889;BQB=0.361741;MQ0F=0;ICB=1;HOB=0.5;AC=1;AN=2;DP4=6,1,3,1;MQ=59	GT:PL	0/1:79,0,170
ChrII	12457064	.	AAAGAAGAAGAAGAAGAAG	AAAGAAGAAGAAGAAG	20.376	.	INDEL;IDV=3;IMF=0.0789474;DP=38;VDB=0.722003;SGB=-0.511536;MQSB=1;MQ0F=0;ICB=1;HOB=0.5;AC=1;AN=2;DP4=20,15,1,2;MQ=60	GT:PL	0/1:58,0,255
ChrII	12476859	.	ATCCTCC	ATCC	71	.	INDEL;IDV=3;IMF=0.115385;DP=26;VDB=0.931198;SGB=-0.616816;MQSB=0.738577;MQ0F=0;ICB=1;HOB=0.5;AC=1;AN=2;DP4=11,9,0,6;MQ=58	GT:PL	0/1:105,0,255
ChrII	12492726	.	A	G	45.3482	.	DP=34;VDB=0.910445;SGB=-0.590765;RPB=0.450401;MQB=0.900802;MQSB=0.900802;BQB=0.450401;MQ0F=0;ICB=1;HOB=0.5;AC=1;AN=2;DP4=1,2,2,3;MQ=57	GT:PL	0/1:78,0,63
ChrII	12493787	.	AGGGGGGGGG	AGGGGGGGG	42.9916	.	INDEL;IDV=19;IMF=0.95;DP=20;VDB=0.467145;SGB=-0.691153;MQSB=1;MQ0F=0;AC=2;AN=2;DP4=1,1,12,6;MQ=60	GT:PL	1/1:70,34,0
ChrII	12517257	.	AGAGG	AG	62	.	INDEL;IDV=2;IMF=0.125;DP=16;VDB=0.682835;SGB=-0.511536;MQ0F=0;ICB=1;HOB=0.5;AC=1;AN=2;DP4=13,0,3,0;MQ=60	GT:PL	0/1:96,0,255
ChrII	12534498	.	A	G	65	.	DP=26;VDB=0.247382;SGB=-0.616816;RPB=0.503877;MQB=0.727822;MQSB=0.727822;BQB=0.727822;MQ0F=0;ICB=1;HOB=0.5;AC=1;AN=2;DP4=2,2,4,2;MQ=56	GT:PL	0/1:98,0,87
ChrII	12537779	.	A	T	228	.	DP=43;VDB=0.129695;SGB=-0.693145;RPB=1;MQB=1;MQSB=1;BQB=1;MQ0F=0;AC=2;AN=2;DP4=1,0,15,25;MQ=60	GT:PL	1/1:255,91,0
ChrII	12537780	.	T	A	228	.	DP=42;VDB=0.11445;SGB=-0.693145;RPB=1;MQB=1;MQSB=1;BQB=1;MQ0F=0;AC=2;AN=2;DP4=1,0,16,24;MQ=60	GT:PL	1/1:255,86,0
ChrII	12537781	.	G	T	225	.	DP=42;VDB=0.131873;SGB=-0.693145;MQSB=1;MQ0F=0;AC=2;AN=2;DP4=0,0,15,25;MQ=60	GT:PL	1/1:255,120,0
ChrII	12556856	.	A	G	51	.	DP=43;VDB=0.252876;SGB=-0.616816;RPB=0.279932;MQB=1.00775;MQSB=0.559863;BQB=0.0559863;MQ0F=0;ICB=1;HOB=0.5;AC=1;AN=2;DP4=2,2,4,2;MQ=51	GT:PL	0/1:84,0,98
ChrII	12577678	.	G	T	24.2058	.	DP=26;VDB=0.592253;SGB=-0.616816;RPB=0.342717;MQB=1;MQSB=1;BQB=0.0165861;MQ0F=0;ICB=1;HOB=0.5;AC=1;AN=2;DP4=8,11,6,0;MQ=60	GT:PL	0/1:59,0,255
ChrII	12589276	.	CCTCTCTCTCTCTCTC	CCTCTCTCTCTCTC	49.729	.	INDEL;IDV=4;IMF=0.166667;DP=24;VDB=0.589323;SGB=-0.556411;MQSB=1;MQ0F=0;ICB=1;HOB=0.5;AC=1;AN=2;DP4=11,9,2,2;MQ=60	GT:PL	0/1:85,0,255
ChrII	12602214	.	A	G	41.3421	.	DP=24;VDB=0.0930359;SGB=-0.616816;RPB=0.0982563;MQB=0.531752;MQSB=0.531752;BQB=0.00339922;MQ0F=0;ICB=1;HOB=0.5;AC=1;AN=2;DP4=12,0,0,6;MQ=57	GT:PL	0/1:75,0,175
ChrII	12641982	.	TCTCCTCCTCCTCCTCCTCCTCCTCCTCCTCCTCCTCC	TCTCCTCCTCCTCCTCCTCCTCCTCCTCCTCCTCCTCCTCC	221	.	INDEL;IDV=16;IMF=0.615385;DP=26;VDB=0.325172;SGB=-0.691153;MQSB=1;MQ0F=0;ICB=1;HOB=0.5;AC=1;AN=2;DP4=6,2,9,9;MQ=60	GT:PL	0/1:255,0,135
ChrII	12641987	.	TCC	TCCACC	149	.	INDEL;IDV=1;IMF=0.037037;DP=27;VDB=0.300425;SGB=-0.688148;MQSB=1;MQ0F=0;ICB=1;HOB=0.5;AC=1;AN=2;DP4=6,6,8,7;MQ=60	GT:PL	0/1:182,0,128
ChrII	12642014	.	TCC	TCCCCC	164	.	INDEL;IDV=1;IMF=0.0344828;DP=29;VDB=0.623955;SGB=-0.688148;MQSB=0.960189;MQ0F=0.0344828;ICB=1;HOB=0.5;AC=1;AN=2;DP4=3,11,10,5;MQ=57	GT:PL	0/1:197,0,89
ChrII	12648765	.	A	C	24.8836	.	DP=31;VDB=0.136192;SGB=-0.616816;RPB=0.762053;MQB=0.498749;MQSB=0.633483;BQB=0.101741;MQ0F=0;ICB=1;HOB=0.5;AC=1;AN=2;DP4=2,14,6,0;MQ=58	GT:PL	0/1:59,0,221
ChrII	12676844	.	C	T	225	.	DP=33;VDB=0.0531351;SGB=-0.69312;MQSB=1;MQ0F=0;AC=2;AN=2;DP4=0,0,13,19;MQ=60	GT:PL	1/1:255,96,0
ChrII	12677621	.	C	T	225	.	DP=29;VDB=0.14628;SGB=-0.693054;MQSB=1;MQ0F=0;AC=2;AN=2;DP4=0,0,18,10;MQ=60	GT:PL	1/1:255,84,0
ChrII	12685600	.	TACCC	TC	30.9415	.	INDEL;IDV=3;IMF=0.136364;DP=22;VDB=0.599873;SGB=-0.636426;MQSB=0.770381;MQ0F=0;ICB=1;HOB=0.5;AC=1;AN=2;DP4=11,4,0,7;MQ=58	GT:PL	0/1:64,0,136
ChrII	12722338	.	T	C	23.1538	.	DP=29;VDB=0.66971;SGB=-0.556411;RPB=0.503877;MQB=0.895781;MQSB=0.783809;BQB=0.895781;MQ0F=0;ICB=1;HOB=0.5;AC=1;AN=2;DP4=3,3,1,3;MQ=58	GT:PL	0/1:56,0,107
ChrII	12748272	.	CCTCTCTCTCTCTCTCTCTCTCTCTCTCTCTC	CCTCTCTCTCTCTCTCTCTCTCTCTCTCTC	29.6938	.	INDEL;IDV=6;IMF=0.1875;DP=32;VDB=0.706105;SGB=-0.616816;MQSB=1;MQ0F=0;ICB=1;HOB=0.5;AC=1;AN=2;DP4=13,13,4,2;MQ=60	GT:PL	0/1:65,0,255
ChrII	12779653	.	TCACCCCCC	TCCC	32.3806	.	INDEL;IDV=6;IMF=0.25;DP=24;VDB=0.153613;SGB=-0.590765;MQSB=0.800633;MQ0F=0;ICB=1;HOB=0.5;AC=1;AN=2;DP4=17,2,0,5;MQ=55	GT:PL	0/1:67,0,254
ChrII	12783749	.	AGGGGGGGGGGGGGGGGG	AGGGGGGGGGGGG	57	.	INDEL;IDV=5;IMF=0.294118;DP=17;VDB=0.458852;SGB=-0.651104;MQSB=1;MQ0F=0;ICB=1;HOB=0.5;AC=1;AN=2;DP4=4,5,4,4;MQ=60	GT:PL	0/1:90,0,100
ChrII	12783762	.	GGGGGTG	GG	21.1215	.	INDEL;IDV=1;IMF=0.05;DP=20;VDB=0.950264;SGB=-0.590765;MQSB=1;MQ0F=0;ICB=1;HOB=0.5;AC=1;AN=2;DP4=2,13,4,1;MQ=60	GT:PL	0/1:54,0,89
ChrII	12835043	.	TCCCCCCCCCC	TCCCCCCCCCCC	23.4589	.	INDEL;IDV=20;IMF=0.666667;DP=30;VDB=0.862326;SGB=-0.692562;MQSB=0.963674;MQ0F=0;AC=2;AN=2;DP4=3,5,10,12;MQ=59	GT:PL	1/1:51,10,0
ChrII	12842390	.	AGGGGGGGGGGGGGG	AGGGGGGGGGGGG	28.6143	.	INDEL;IDV=22;IMF=0.594595;DP=37;VDB=0.111097;SGB=-0.692067;MQSB=0.999536;MQ0F=0;ICB=1;HOB=0.5;AC=1;AN=2;DP4=10,7,7,13;MQ=59	GT:PL	0/1:61,0,14
ChrII	12890638	.	T	C	225	.	DP=34;VDB=0.487498;SGB=-0.69311;MQSB=1;MQ0F=0;AC=2;AN=2;DP4=0,0,17,14;MQ=60	GT:PL	1/1:255,93,0
ChrII	12949667	.	A	G	225	.	DP=34;VDB=0.0415035;SGB=-0.693079;MQSB=1;MQ0F=0;AC=2;AN=2;DP4=0,0,8,21;MQ=60	GT:PL	1/1:255,87,0
ChrII	13028051	.	T	C	47.07	.	DP=39;VDB=0.573211;SGB=-0.556411;RPB=0.898803;MQB=0.950149;MQSB=0.114519;BQB=0.776837;MQ0F=0.0512821;ICB=1;HOB=0.5;AC=1;AN=2;DP4=14,8,2,2;MQ=43	GT:PL	0/1:82,0,255
ChrII	13028055	.	T	C	30.8748	.	DP=37;VDB=0.0588947;SGB=-0.590765;RPB=0.370259;MQB=0.820082;MQSB=0.93435;BQB=0.988819;MQ0F=0.108108;ICB=1;HOB=0.5;AC=1;AN=2;DP4=11,12,4,1;MQ=39	GT:PL	0/1:66,0,255
ChrII	13028086	.	A	G	148	.	DP=32;VDB=0.691871;SGB=-0.651104;RPB=0.19205;MQB=0.352032;MQSB=0.724465;BQB=1;MQ0F=0.09375;ICB=1;HOB=0.5;AC=1;AN=2;DP4=7,4,5,3;MQ=35	GT:PL	0/1:181,0,159
ChrII	13030867	.	T	G	45.4146	.	DP=2;VDB=0.02;SGB=-0.453602;MQ0F=0;AC=2;AN=2;DP4=0,0,0,2;MQ=60	GT:PL	1/1:75,6,0
ChrII	13031312	.	C	T	27.0894	.	DP=18;VDB=0.288755;SGB=-0.636426;RPB=0.428571;MQB=0.285714;MQSB=0.243649;BQB=0.714286;MQ0F=0.222222;AC=2;AN=2;DP4=1,1,4,3;MQ=8	GT:PL	1/1:54,11,0
ChrII	13097073	.	A	G	55	.	DP=49;VDB=0.215687;SGB=-0.676189;RPB=0.206646;MQB=0.929674;MQSB=0.995953;BQB=0.55305;MQ0F=0.204082;ICB=1;HOB=0.5;AC=1;AN=2;DP4=13,9,3,8;MQ=19	GT:PL	0/1:88,0,186
ChrII	13175103	.	A	T	225	.	DP=17;VDB=0.69086;SGB=-0.689466;MQSB=1;MQ0F=0;AC=2;AN=2;DP4=0,0,6,10;MQ=60	GT:PL	1/1:255,48,0
ChrII	13185123	.	T	C	26.6007	.	DP=20;VDB=0.349195;SGB=-0.590765;RPB=0.591555;MQB=1;MQSB=1;BQB=0.0310726;MQ0F=0;ICB=1;HOB=0.5;AC=1;AN=2;DP4=3,5,5,0;MQ=60	GT:PL	0/1:60,0,200
ChrII	13253893	.	A	T	27.6625	.	DP=18;VDB=0.0588947;SGB=-0.511536;RPB=0.505697;MQB=1;MQSB=1;BQB=0.862013;MQ0F=0;ICB=1;HOB=0.5;AC=1;AN=2;DP4=3,8,3,0;MQ=60	GT:PL	0/1:62,0,254
ChrII	13384162	.	A	G	20.782	.	DP=35;VDB=0.623223;SGB=-0.590765;RPB=0.344132;MQB=0.793923;MQSB=0.738684;BQB=0.327285;MQ0F=0;ICB=1;HOB=0.5;AC=1;AN=2;DP4=20,0,1,4;MQ=59	GT:PL	0/1:56,0,175
ChrII	13427693	.	G	C	41.8022	.	DP=29;VDB=0.0468196;SGB=-0.651104;RPB=0.0209031;MQB=0.817757;MQSB=0.000335124;BQB=0.943335;MQ0F=0.448276;ICB=1;HOB=0.5;AC=1;AN=2;DP4=13,8,5,3;MQ=17	GT:PL	0/1:75,0,137
ChrII	13427710	.	A	T	131	.	DP=33;VDB=0.162982;SGB=-0.680642;RPB=0.00154302;MQB=0.293258;MQSB=0.000204063;BQB=0.571189;MQ0F=0.333333;ICB=1;HOB=0.5;AC=1;AN=2;DP4=11,7,6,6;MQ=23	GT:PL	0/1:164,0,138
ChrII	13427770	.	CAGAGAGAG	CAGAGAGAGAG	220	.	INDEL;IDV=18;IMF=0.642857;DP=28;VDB=0.918395;SGB=-0.691153;MQSB=0.116654;MQ0F=0.178571;ICB=1;HOB=0.5;AC=1;AN=2;DP4=5,5,8,10;MQ=35	GT:PL	0/1:255,0,81
ChrII	13427828	.	C	G	221	.	DP=21;VDB=0.147748;SGB=-0.683931;RPB=0.0028799;MQB=0.099395;MQSB=0.61207;BQB=0.925071;MQ0F=0;ICB=1;HOB=0.5;AC=1;AN=2;DP4=3,3,5,8;MQ=45	GT:PL	0/1:255,0,115
ChrII	13427969	.	A	G	26.2387	.	DP=43;VDB=0.125558;SGB=-0.676189;RPB=0.959443;MQB=0.983621;MQSB=0.547692;BQB=0.99588;MQ0F=0.395349;ICB=1;HOB=0.5;AC=1;AN=2;DP4=13,16,0,11;MQ=17	GT:PL	0/1:60,0,231
ChrII	13484177	.	C	T	225	.	DP=33;VDB=0.712853;SGB=-0.693127;MQSB=1;MQ0F=0;AC=2;AN=2;DP4=0,0,15,18;MQ=60	GT:PL	1/1:255,99,0
ChrII	13574872	.	AGGGGGGGGG	AGGGGGGGG	29.2247	.	INDEL;IDV=24;IMF=0.96;DP=25;VDB=0.149749;SGB=-0.692562;MQSB=1;MQ0F=0;AC=2;AN=2;DP4=0,3,18,4;MQ=60	GT:PL	1/1:56,42,0
ChrII	13577055	.	G	A	33.4847	.	DP=32;VDB=0.0221621;SGB=-0.511536;RPB=0.0202419;MQB=1;MQSB=1;BQB=0.0202419;MQ0F=0;ICB=1;HOB=0.5;AC=1;AN=2;DP4=16,10,3,0;MQ=60	GT:PL	0/1:69,0,255
ChrII	13681365	.	TGGGGGGGGGG	TGGGGGGGGG	45.057	.	INDEL;IDV=35;IMF=0.972222;DP=36;VDB=0.210357;SGB=-0.693132;MQSB=1;MQ0F=0;AC=2;AN=2;DP4=2,0,18,16;MQ=60	GT:PL	1/1:72,69,0
ChrII	13700327	.	G	A	225	.	DP=32;VDB=0.611915;SGB=-0.69311;MQSB=1;MQ0F=0;AC=2;AN=2;DP4=0,0,12,19;MQ=60	GT:PL	1/1:255,93,0
ChrII	13723031	.	T	A	42.2064	.	DP=22;VDB=0.121629;SGB=-0.511536;RPB=0.347757;MQB=0.67032;MQSB=0.920044;BQB=0.67032;MQ0F=0;ICB=1;HOB=0.5;AC=1;AN=2;DP4=8,8,2,1;MQ=58	GT:PL	0/1:77,0,255
ChrII	13918323	.	C	T	225	.	DP=30;VDB=0.693986;SGB=-0.693079;MQSB=1;MQ0F=0;AC=2;AN=2;DP4=0,0,15,14;MQ=60	GT:PL	1/1:255,87,0
ChrII	13939253	.	T	A	225	.	DP=39;VDB=0.507814;SGB=-0.693141;MQSB=1;MQ0F=0;AC=2;AN=2;DP4=0,0,17,20;MQ=60	GT:PL	1/1:255,111,0
ChrII	13940575	.	A	G	228	.	DP=21;VDB=0.196654;SGB=-0.691153;RPB=1;MQB=1;MQSB=0.97357;BQB=1;MQ0F=0;AC=2;AN=2;DP4=1,0,13,5;MQ=59	GT:PL	1/1:255,6,0
ChrII	13940584	.	A	C	228	.	DP=22;VDB=0.0425925;SGB=-0.689466;RPB=1;MQB=1;MQSB=0.974685;BQB=1;MQ0F=0;AC=2;AN=2;DP4=1,0,12,4;MQ=59	GT:PL	1/1:255,0,0
ChrII	14178473	.	G	T	25.144	.	DP=24;VDB=0.0277111;SGB=-0.556411;RPB=0.131281;MQB=1;MQSB=1;BQB=0.507729;MQ0F=0;ICB=1;HOB=0.5;AC=1;AN=2;DP4=8,9,4,0;MQ=60	GT:PL	0/1:60,0,255
ChrII	14242071	.	T	G	23.3643	.	DP=22;VDB=0.160332;SGB=-0.511536;RPB=1;MQB=0.5;BQB=0.666667;MQ0F=0;ICB=1;HOB=0.5;AC=1;AN=2;DP4=2,0,3,0;MQ=58	GT:PL	0/1:56,0,44
ChrII	14242775	.	C	G	94	.	DP=32;VDB=0.0479989;SGB=-0.651104;RPB=0.167973;MQB=0.506336;MQSB=0.0608744;BQB=0.975611;MQ0F=0.03125;ICB=1;HOB=0.5;AC=1;AN=2;DP4=6,12,6,2;MQ=36	GT:PL	0/1:127,0,255
ChrII	14243697	.	C	G	53	.	DP=31;VDB=0.00567744;SGB=-0.670168;RPB=0.040501;MQB=0.902256;MQSB=0.95083;BQB=0.793399;MQ0F=0.258065;ICB=1;HOB=0.5;AC=1;AN=2;DP4=7,3,10,0;MQ=20	GT:PL	0/1:86,0,113
ChrII	14243700	.	T	G	52	.	DP=29;VDB=0.00121939;SGB=-0.651104;RPB=0.00727925;MQB=0.711124;MQSB=0.882497;BQB=0.846161;MQ0F=0.241379;ICB=1;HOB=0.5;AC=1;AN=2;DP4=7,4,8,0;MQ=22	GT:PL	0/1:85,0,116
ChrII	14253659	.	A	T	79	.	DP=13;VDB=0.869332;SGB=-0.556411;RPB=0.0812164;MQB=0.0812164;MQSB=0.809011;BQB=0.406082;MQ0F=0.0769231;ICB=1;HOB=0.5;AC=1;AN=2;DP4=2,3,1,3;MQ=23	GT:PL	0/1:113,0,26
ChrII	14261540	.	A	T	39.1722	.	DP=19;VDB=0.02;SGB=-0.453602;RPB=0;MQB=0.181818;MQSB=0.096972;BQB=0.0909091;MQ0F=0.263158;ICB=1;HOB=0.5;AC=1;AN=2;DP4=2,9,2,0;MQ=24	GT:PL	0/1:72,0,111
ChrII	14261546	.	C	T	66	.	DP=19;VDB=0.0190094;SGB=-0.556411;RPB=0.0161635;MQB=0.697617;MQSB=0.114463;BQB=0.991513;MQ0F=0.210526;ICB=1;HOB=0.5;AC=1;AN=2;DP4=3,8,2,2;MQ=28	GT:PL	0/1:99,0,173
ChrII	14277132	.	C	T	225	.	DP=25;VDB=0.0761888;SGB=-0.692831;MQSB=1;MQ0F=0;AC=2;AN=2;DP4=0,0,13,11;MQ=60	GT:PL	1/1:255,72,0
ChrII	14306966	.	C	T	228	.	DP=30;VDB=0.0385179;SGB=-0.693021;RPB=0.518519;MQB=0.0740741;MQSB=0.273507;BQB=0.888889;MQ0F=0.133333;AC=2;AN=2;DP4=2,0,19,8;MQ=37	GT:PL	1/1:255,61,0
ChrII	14331658	.	C	T	225	.	DP=34;VDB=0.14913;SGB=-0.693097;MQSB=1;MQ0F=0;AC=2;AN=2;DP4=0,0,14,16;MQ=60	GT:PL	1/1:255,90,0
ChrII	14362309	.	A	G	25.9028	.	DP=27;VDB=0.43429;SGB=-0.556411;RPB=0.426445;MQB=1;MQSB=1;BQB=0.293091;MQ0F=0;ICB=1;HOB=0.5;AC=1;AN=2;DP4=11,0,2,2;MQ=60	GT:PL	0/1:60,0,153
ChrII	14455036	.	C	A	225	.	DP=27;VDB=0.373065;SGB=-0.692976;MQSB=1;MQ0F=0;AC=2;AN=2;DP4=0,0,17,9;MQ=60	GT:PL	1/1:255,78,0
ChrII	14569095	.	A	G	225	.	DP=41;VDB=0.867011;SGB=-0.693143;MQSB=1;MQ0F=0;AC=2;AN=2;DP4=0,0,13,25;MQ=60	GT:PL	1/1:255,114,0
ChrII	14575148	.	C	G	47.0532	.	DP=26;VDB=0.489658;SGB=-0.616816;RPB=0.996604;MQB=0.256521;MQSB=0.0103432;BQB=0.711673;MQ0F=0;ICB=1;HOB=0.5;AC=1;AN=2;DP4=8,6,2,4;MQ=49	GT:PL	0/1:81,0,250
ChrII	14626643	.	TGGAGCCGGAGCCGG	TGGAGCCGG	218	.	INDEL;IDV=16;IMF=0.842105;DP=19;VDB=0.189163;SGB=-0.689466;MQSB=1;MQ0F=0;ICB=1;HOB=0.5;AC=1;AN=2;DP4=2,1,7,9;MQ=60	GT:PL	0/1:255,0,55
ChrII	14663539	.	A	T	225	.	DP=33;VDB=0.0387328;SGB=-0.69312;MQSB=1;MQ0F=0;AC=2;AN=2;DP4=0,0,13,19;MQ=60	GT:PL	1/1:255,96,0
ChrII	14676358	.	ACCCCCCCCCCC	ACCCCCCCCCCCCC	81	.	INDEL;IDV=27;IMF=0.870968;DP=31;VDB=0.0566263;SGB=-0.692717;MQSB=1;MQ0F=0;ICB=1;HOB=0.5;AC=1;AN=2;DP4=3,5,11,12;MQ=60	GT:PL	0/1:111,0,5
ChrII	14694214	.	A	T	225	.	DP=35;VDB=0.094109;SGB=-0.692976;MQSB=1;MQ0F=0;AC=2;AN=2;DP4=0,0,16,10;MQ=60	GT:PL	1/1:255,78,0
ChrII	14698565	.	A	C	51	.	DP=31;VDB=0.147842;SGB=-0.616816;RPB=0.945959;MQB=0.934987;MQSB=0.164989;BQB=0.606531;MQ0F=0.193548;ICB=1;HOB=0.5;AC=1;AN=2;DP4=11,7,5,1;MQ=35	GT:PL	0/1:85,0,215
ChrII	14698606	.	T	C	55	.	DP=30;VDB=0.972484;SGB=-0.616816;RPB=0.969852;MQB=0.959189;MQSB=0.974613;BQB=0.29291;MQ0F=0.1;ICB=1;HOB=0.5;AC=1;AN=2;DP4=7,7,3,3;MQ=34	GT:PL	0/1:88,0,232
ChrII	14809318	.	A	C	21.3874	.	DP=26;VDB=0.839668;SGB=-0.511536;RPB=0.333333;MQB=1;MQSB=1;BQB=0.833333;MQ0F=0;ICB=1;HOB=0.5;AC=1;AN=2;DP4=0,2,1,2;MQ=60	GT:PL	0/1:54,0,41
ChrII	14827337	.	G	C	106	.	DP=32;VDB=0.00952064;SGB=-0.651104;RPB=0.054101;MQB=0.15988;MQSB=0.998397;BQB=0.313474;MQ0F=0;ICB=1;HOB=0.5;AC=1;AN=2;DP4=13,11,4,4;MQ=46	GT:PL	0/1:140,0,255
ChrII	14836609	.	T	G	225	.	DP=31;VDB=0.249386;SGB=-0.69311;MQSB=1;MQ0F=0;AC=2;AN=2;DP4=0,0,13,18;MQ=60	GT:PL	1/1:255,93,0
ChrII	14929549	.	C	A	82	.	DP=29;VDB=0.0598975;SGB=-0.616816;RPB=0.2628;MQB=0.622828;MQSB=0.808631;BQB=0.823708;MQ0F=0.0689655;ICB=1;HOB=0.5;AC=1;AN=2;DP4=6,9,2,4;MQ=43	GT:PL	0/1:116,0,255
ChrII	14929557	.	A	C	75	.	DP=27;VDB=0.0239016;SGB=-0.616816;RPB=0.396127;MQB=0.804377;MQSB=0.425373;BQB=0.959189;MQ0F=0.0740741;ICB=1;HOB=0.5;AC=1;AN=2;DP4=6,8,1,5;MQ=42	GT:PL	0/1:108,0,255
ChrII	15001964	.	A	C	57	.	DP=32;VDB=0.0131987;SGB=-0.590765;RPB=0.151072;MQB=0.857027;MQSB=0.828232;BQB=1;MQ0F=0.09375;ICB=1;HOB=0.5;AC=1;AN=2;DP4=10,4,3,2;MQ=30	GT:PL	0/1:90,0,169
ChrII	15066278	.	C	T	228	.	DP=37;VDB=0.546378;SGB=-0.693079;RPB=1;MQB=1;MQSB=0.961184;BQB=1;MQ0F=0.027027;AC=2;AN=2;DP4=1,0,7,22;MQ=37	GT:PL	1/1:255,76,0
ChrII	15089311	.	T	C	35.6005	.	DP=23;VDB=0.123672;SGB=-0.590765;RPB=0.0763444;MQB=0.990403;MQSB=0.0998042;BQB=0.785785;MQ0F=0.0434783;ICB=1;HOB=0.5;AC=1;AN=2;DP4=6,8,5,0;MQ=28	GT:PL	0/1:69,0,174
ChrII	15090503	.	G	C	24.3438	.	DP=20;VDB=0.939765;SGB=-0.556411;RPB=0.594978;MQB=0.444281;MQSB=1;BQB=0.272074;MQ0F=0.1;ICB=1;HOB=0.5;AC=1;AN=2;DP4=3,5,1,3;MQ=37	GT:PL	0/1:58,0,178
ChrII	15119683	.	C	T	228	.	DP=25;VDB=0.442652;SGB=-0.692831;RPB=1;MQB=1;MQSB=1;BQB=1;MQ0F=0;AC=2;AN=2;DP4=0,1,12,12;MQ=60	GT:PL	1/1:255,34,0
ChrII	15119751	.	C	T	228	.	DP=26;VDB=0.812072;SGB=-0.692562;RPB=1;MQB=1;MQSB=1;BQB=1;MQ0F=0;AC=2;AN=2;DP4=0,1,14,8;MQ=60	GT:PL	1/1:255,28,0
ChrII	15134648	.	C	T	225	.	DP=26;VDB=0.855328;SGB=-0.692352;MQSB=1;MQ0F=0;AC=2;AN=2;DP4=0,0,9,12;MQ=60	GT:PL	1/1:255,63,0
ChrII	15170581	.	C	T	225	.	DP=30;VDB=0.954697;SGB=-0.693054;MQSB=1;MQ0F=0;AC=2;AN=2;DP4=0,0,12,16;MQ=60	GT:PL	1/1:255,84,0
ChrII	15222887	.	CGAGAGAGAGAGAGAGAGAGAGAGAGAGAGAGAGAG	CGAGAGAGAGAGAGAGAGAGAGAGAGAGAGAGAG	29.7547	.	INDEL;IDV=8;IMF=0.195122;DP=41;VDB=0.393926;SGB=-0.651104;MQSB=1;MQ0F=0;ICB=1;HOB=0.5;AC=1;AN=2;DP4=15,18,3,5;MQ=60	GT:PL	0/1:65,0,255
ChrII	15278161	.	A	C	49.4616	.	DP=31;VDB=0.0630445;SGB=-0.616816;RPB=0.0151696;MQB=1;MQSB=1;BQB=0.214711;MQ0F=0;ICB=1;HOB=0.5;AC=1;AN=2;DP4=13,0,0,6;MQ=60	GT:PL	0/1:83,0,170
ChrII	15331825	.	G	A	225	.	DP=36;VDB=0.951353;SGB=-0.693127;MQSB=1;MQ0F=0;AC=2;AN=2;DP4=0,0,18,15;MQ=60	GT:PL	1/1:255,99,0
ChrII	15338362	.	G	A	220	.	DP=23;VDB=0.419867;SGB=-0.692067;RPB=1;MQB=1;MQSB=1;BQB=0.8;MQ0F=0;ICB=1;HOB=0.5;AC=1;AN=2;DP4=2,0,10,10;MQ=60	GT:PL	0/1:255,0,11
ChrII	15361757	.	A	C	20.9545	.	DP=19;VDB=0.484771;SGB=-0.556411;RPB=0.503877;MQB=0.279932;MQSB=0.952347;BQB=0.895781;MQ0F=0.263158;ICB=1;HOB=0.5;AC=1;AN=2;DP4=4,2,1,3;MQ=10	GT:PL	0/1:51,0,5
ChrII	15409861	.	TCCCCCCCCC	TCCCCCCCC	45.8309	.	INDEL;IDV=38;IMF=0.904762;DP=42;VDB=0.487077;SGB=-0.693139;MQSB=1;MQ0F=0;AC=2;AN=2;DP4=5,1,22,14;MQ=60	GT:PL	1/1:73,55,0
ChrII	15451851	.	C	T	225	.	DP=33;VDB=0.765201;SGB=-0.693097;MQSB=1;MQ0F=0;AC=2;AN=2;DP4=0,0,17,13;MQ=60	GT:PL	1/1:255,90,0
ChrII	15517464	.	G	C	225	.	DP=21;VDB=0.118547;SGB=-0.692067;MQSB=1;MQ0F=0;AC=2;AN=2;DP4=0,0,11,9;MQ=60	GT:PL	1/1:255,60,0
ChrII	15519617	.	A	G	225	.	DP=21;VDB=0.0464703;SGB=-0.692067;MQSB=0.953497;MQ0F=0;AC=2;AN=2;DP4=0,0,8,12;MQ=36	GT:PL	1/1:255,60,0
ChrII	15519618	.	C	T	225	.	DP=20;VDB=0.0765468;SGB=-0.69168;MQSB=0.985816;MQ0F=0;AC=2;AN=2;DP4=0,0,7,12;MQ=36	GT:PL	1/1:255,57,0
ChrII	15519631	.	G	A	225	.	DP=24;VDB=0.346407;SGB=-0.692717;MQSB=0.381738;MQ0F=0;AC=2;AN=2;DP4=0,0,8,15;MQ=34	GT:PL	1/1:255,69,0
ChrII	15519636	.	C	T	225	.	DP=24;VDB=0.476318;SGB=-0.692831;MQSB=0.472367;MQ0F=0;AC=2;AN=2;DP4=0,0,8,16;MQ=34	GT:PL	1/1:255,72,0
ChrII	15519691	.	A	G	225	.	DP=19;VDB=0.580828;SGB=-0.691153;MQSB=0.0852879;MQ0F=0;AC=2;AN=2;DP4=0,0,7,11;MQ=37	GT:PL	1/1:255,54,0
ChrII	15519703	.	A	T	225	.	DP=21;VDB=0.78212;SGB=-0.692067;MQSB=0.104077;MQ0F=0;AC=2;AN=2;DP4=0,0,9,11;MQ=41	GT:PL	1/1:255,60,0
ChrII	15627883	.	A	C	157	.	DP=30;VDB=0.893934;SGB=-0.680642;RPB=0.341501;MQB=0.993326;MQSB=0.0213617;BQB=0.997028;MQ0F=0.0333333;ICB=1;HOB=0.5;AC=1;AN=2;DP4=5,3,8,4;MQ=41	GT:PL	0/1:190,0,140
ChrII	15634308	.	T	G	44.9777	.	DP=24;VDB=0.497461;SGB=-0.556411;RPB=0.361741;MQB=0.924449;MQSB=0.8618;BQB=0.924449;MQ0F=0;ICB=1;HOB=0.5;AC=1;AN=2;DP4=4,3,2,2;MQ=58	GT:PL	0/1:78,0,153
ChrII	15634313	.	T	G	30.3163	.	DP=31;VDB=0.413797;SGB=-0.590765;RPB=0.0497871;MQB=1;MQSB=1;BQB=0.0497871;MQ0F=0;ICB=1;HOB=0.5;AC=1;AN=2;DP4=9,1,4,1;MQ=60	GT:PL	0/1:64,0,176
ChrII	15745844	.	C	T	225	.	DP=29;VDB=0.12252;SGB=-0.692831;MQSB=1;MQ0F=0;AC=2;AN=2;DP4=0,0,11,13;MQ=60	GT:PL	1/1:255,72,0
ChrII	15760529	.	C	T	228	.	DP=21;VDB=0.0915195;SGB=-0.691153;RPB=1;MQB=1;MQSB=1;BQB=1;MQ0F=0;AC=2;AN=2;DP4=1,0,11,7;MQ=60	GT:PL	1/1:255,16,0
ChrII	15828401	.	C	T	225	.	DP=39;VDB=0.301056;SGB=-0.693143;MQSB=1;MQ0F=0;AC=2;AN=2;DP4=0,0,14,24;MQ=60	GT:PL	1/1:255,114,0
ChrII	15931371	.	G	T	48.6173	.	DP=21;VDB=0.149052;SGB=-0.556411;RPB=0.105399;MQB=0.997503;MQSB=0.991701;BQB=0.852144;MQ0F=0;ICB=1;HOB=0.5;AC=1;AN=2;DP4=4,6,4,0;MQ=58	GT:PL	0/1:82,0,231
ChrII	15950999	.	G	T	26.9146	.	DP=17;VDB=0.497461;SGB=-0.556411;RPB=0.992674;MQB=0.767432;MQSB=0.892753;BQB=0.88901;MQ0F=0;ICB=1;HOB=0.5;AC=1;AN=2;DP4=3,9,4,0;MQ=59	GT:PL	0/1:61,0,230
ChrII	16028764	.	A	G	29.3086	.	DP=24;VDB=0.314313;SGB=-0.556411;RPB=0.406082;MQB=0.730948;MQSB=0.89338;BQB=0.89338;MQ0F=0;ICB=1;HOB=0.5;AC=1;AN=2;DP4=4,1,0,4;MQ=44	GT:PL	0/1:62,0,90
ChrII	16089203	.	TGGGGGGGGGGGG	TGGGGGGGGGGGGGG	84	.	INDEL;IDV=27;IMF=0.870968;DP=31;VDB=0.0762484;SGB=-0.692976;MQSB=1;MQ0F=0;AC=2;AN=2;DP4=5,0,7,19;MQ=60	GT:PL	1/1:111,21,0
ChrII	16118916	.	ACACCCC	ACC	35.7371	.	INDEL;IDV=7;IMF=0.368421;DP=19;VDB=0.0118894;SGB=-0.590765;MQSB=0.957193;MQ0F=0;ICB=1;HOB=0.5;AC=1;AN=2;DP4=12,2,0,5;MQ=59	GT:PL	0/1:70,0,255
ChrII	16124172	.	T	C	67	.	DP=31;VDB=0.00403072;SGB=-0.636426;RPB=0.446318;MQB=0.269435;MQSB=0.86753;BQB=0.833587;MQ0F=0;ICB=1;HOB=0.5;AC=1;AN=2;DP4=4,13,1,6;MQ=56	GT:PL	0/1:101,0,255
ChrII	16247774	.	A	C	225	.	DP=38;VDB=0.52232;SGB=-0.693079;MQSB=1;MQ0F=0;AC=2;AN=2;DP4=0,0,15,14;MQ=60	GT:PL	1/1:255,87,0
ChrII	16274178	.	C	T	225	.	DP=26;VDB=0.38747;SGB=-0.692914;MQSB=1;MQ0F=0;AC=2;AN=2;DP4=0,0,13,12;MQ=60	GT:PL	1/1:255,75,0
ChrII	16325732	.	C	T	33.02	.	DP=25;VDB=0.0238972;SGB=-0.556411;RPB=0.124064;MQB=0.00913491;MQSB=0.972757;BQB=0.967917;MQ0F=0;ICB=1;HOB=0.5;AC=1;AN=2;DP4=14,4,3,1;MQ=53	GT:PL	0/1:68,0,255
ChrII	16539858	.	A	G	225	.	DP=23;VDB=0.0731937;SGB=-0.692717;MQSB=1;MQ0F=0;AC=2;AN=2;DP4=0,0,14,9;MQ=60	GT:PL	1/1:255,69,0
ChrII	16574505	.	C	T	225	.	DP=27;VDB=0.853856;SGB=-0.692831;MQSB=1;MQ0F=0;AC=2;AN=2;DP4=0,0,14,10;MQ=60	GT:PL	1/1:255,72,0
ChrII	16598296	.	A	C	225	.	DP=36;VDB=0.38654;SGB=-0.693136;MQSB=1;MQ0F=0;AC=2;AN=2;DP4=0,0,11,24;MQ=60	GT:PL	1/1:255,105,0
ChrII	16636227	.	C	T	225	.	DP=31;VDB=0.735902;SGB=-0.692914;MQSB=1;MQ0F=0;AC=2;AN=2;DP4=0,0,14,11;MQ=60	GT:PL	1/1:255,75,0
ChrII	16750452	.	AGGGGGGGGGGG	AGGGGGGGGGGGGG	23.7926	.	INDEL;IDV=20;IMF=0.740741;DP=27;VDB=0.468883;SGB=-0.690438;MQSB=1;MQ0F=0;ICB=1;HOB=0.5;AC=1;AN=2;DP4=6,4,16,1;MQ=60	GT:PL	0/1:56,0,11
ChrII	16777265	.	C	A	225	.	DP=31;VDB=0.662544;SGB=-0.693054;MQSB=1;MQ0F=0;AC=2;AN=2;DP4=0,0,7,21;MQ=60	GT:PL	1/1:255,84,0
ChrII	16854478	.	ATCCC	AC	68	.	INDEL;IDV=5;IMF=0.151515;DP=33;VDB=0.248823;SGB=-0.676189;MQSB=0.954207;MQ0F=0;ICB=1;HOB=0.5;AC=1;AN=2;DP4=16,6,0,11;MQ=59	GT:PL	0/1:102,0,255
ChrII	16863744	.	A	C	36.2519	.	DP=31;VDB=0.249971;SGB=-0.556411;RPB=0.279932;MQB=0.895781;MQSB=0.857112;BQB=0.895781;MQ0F=0;ICB=1;HOB=0.5;AC=1;AN=2;DP4=5,1,0,4;MQ=57	GT:PL	0/1:69,0,110
ChrII	16875142	.	A	C	93	.	DP=20;VDB=0.682725;SGB=-0.616816;RPB=0.931779;MQB=0.304946;MQSB=0.660716;BQB=0.982603;MQ0F=0;ICB=1;HOB=0.5;AC=1;AN=2;DP4=4,2,2,4;MQ=44	GT:PL	0/1:126,0,146
ChrII	16875151	.	T	C	29.1118	.	DP=22;VDB=0.672523;SGB=-0.511536;RPB=0.879351;MQB=0.795669;MQSB=0.651439;BQB=0.839457;MQ0F=0;ICB=1;HOB=0.5;AC=1;AN=2;DP4=8,2,1,2;MQ=44	GT:PL	0/1:63,0,196
ChrII	16875178	.	A	G	78	.	DP=26;VDB=0.221757;SGB=-0.636426;RPB=0.0509867;MQB=0.679965;MQSB=0.92664;BQB=0.995249;MQ0F=0.0769231;ICB=1;HOB=0.5;AC=1;AN=2;DP4=5,5,2,5;MQ=40	GT:PL	0/1:111,0,208
ChrII	16876239	.	G	C	141	.	DP=27;VDB=0.732531;SGB=-0.651104;RPB=0.351229;MQB=0.244651;MQSB=0.581657;BQB=0.381255;MQ0F=0;ICB=1;HOB=0.5;AC=1;AN=2;DP4=3,4,7,1;MQ=46	GT:PL	0/1:174,0,154
ChrII	16876345	.	T	C	28.8526	.	DP=24;VDB=0.521429;SGB=-0.590765;RPB=0.585302;MQB=0.814433;MQSB=0.56898;BQB=0.412539;MQ0F=0.0416667;ICB=1;HOB=0.5;AC=1;AN=2;DP4=13,0,1,4;MQ=43	GT:PL	0/1:63,0,182
ChrII	16876558	.	G	A	101	.	DP=31;VDB=0.00160403;SGB=-0.616816;RPB=0.0449129;MQB=0.738577;MQSB=0.112836;BQB=0.973096;MQ0F=0.0322581;ICB=1;HOB=0.5;AC=1;AN=2;DP4=11,4,3,3;MQ=51	GT:PL	0/1:134,0,250
ChrII	16876658	.	A	G	22.0279	.	DP=31;VDB=0.591842;SGB=-0.556411;RPB=0.782705;MQB=0.324652;MQSB=0.661993;BQB=0.576229;MQ0F=0;ICB=1;HOB=0.5;AC=1;AN=2;DP4=10,5,1,3;MQ=58	GT:PL	0/1:57,0,255
ChrII	16877433	.	T	C	21.3203	.	DP=37;VDB=0.348933;SGB=-0.556411;RPB=0.0989704;MQB=0.499352;MQSB=0.419527;BQB=0.337878;MQ0F=0;ICB=1;HOB=0.5;AC=1;AN=2;DP4=9,18,3,1;MQ=54	GT:PL	0/1:57,0,255
ChrII	16880363	.	TCTTGAATT	TCTTGAATTGAATTGAAGCTTGAATT	221	.	INDEL;IDV=16;IMF=0.64;DP=25;VDB=0.693903;SGB=-0.689466;MQSB=1;MQ0F=0;ICB=1;HOB=0.5;AC=1;AN=2;DP4=5,4,4,12;MQ=60	GT:PL	0/1:255,0,203
ChrII	16885565	.	GCCCCCCCCC	GCCCCCCCCCC	36.8118	.	INDEL;IDV=28;IMF=0.777778;DP=36;VDB=0.910334;SGB=-0.69311;MQSB=1;MQ0F=0;AC=2;AN=2;DP4=2,3,20,11;MQ=60	GT:PL	1/1:64,43,0
ChrII	16901631	.	G	T	225	.	DP=32;VDB=0.894976;SGB=-0.693097;MQSB=1;MQ0F=0;AC=2;AN=2;DP4=0,0,10,20;MQ=60	GT:PL	1/1:255,90,0
ChrII	16938590	.	T	C	225	.	DP=19;VDB=0.900591;SGB=-0.691153;MQSB=1;MQ0F=0;AC=2;AN=2;DP4=0,0,9,9;MQ=59	GT:PL	1/1:255,54,0
ChrII	16982608	.	CAAATTGAAATTGAAATTGAAATTGAAATTGAAATTGAAA	CAAATTGAAATTGAAATTGAAATTGAAATTGAAATTGAAATTGAAA	220	.	INDEL;IDV=21;IMF=0.7;DP=30;VDB=0.416517;SGB=-0.692562;MQSB=0.997918;MQ0F=0.0333333;ICB=1;HOB=0.5;AC=1;AN=2;DP4=3,5,8,14;MQ=51	GT:PL	0/1:255,0,132
ChrII	16982636	.	TTGAAA	TTGAAAGTGAAA	221	.	INDEL;IDV=1;IMF=0.027027;DP=37;VDB=0.828137;SGB=-0.692562;MQSB=0.736039;MQ0F=0;ICB=1;HOB=0.5;AC=1;AN=2;DP4=6,9,8,14;MQ=55	GT:PL	0/1:255,0,190
ChrII	16995515	.	T	G	27.3849	.	DP=26;VDB=0.184775;SGB=-0.556411;RPB=0.405132;MQB=1.01283;MQSB=1;BQB=0.810265;MQ0F=0;ICB=1;HOB=0.5;AC=1;AN=2;DP4=2,1,3,1;MQ=60	GT:PL	0/1:60,0,52
ChrII	17061041	.	G	GGA	24.3261	.	INDEL;IDV=1;IMF=0.0714286;DP=14;VDB=0.958201;SGB=-0.556411;MQSB=1;MQ0F=0;ICB=1;HOB=0.5;AC=1;AN=2;DP4=5,5,0,4;MQ=60	GT:PL	0/1:57,0,74
ChrII	17110513	.	C	T	225	.	DP=17;VDB=0.724036;SGB=-0.690438;MQSB=1;MQ0F=0;AC=2;AN=2;DP4=0,0,10,7;MQ=60	GT:PL	1/1:255,51,0
ChrII	17143626	.	A	G	225	.	DP=30;VDB=0.730004;SGB=-0.693097;MQSB=1;MQ0F=0;AC=2;AN=2;DP4=0,0,12,18;MQ=60	GT:PL	1/1:255,90,0
ChrII	17158855	.	C	T	225	.	DP=25;VDB=0.788039;SGB=-0.692717;MQSB=1;MQ0F=0;AC=2;AN=2;DP4=0,0,13,10;MQ=60	GT:PL	1/1:255,69,0
ChrII	17263403	.	T	C	127	.	DP=33;VDB=0.161376;SGB=-0.688148;RPB=0.995923;MQB=0.989597;MQSB=0.791193;BQB=0.749585;MQ0F=0.030303;ICB=1;HOB=0.5;AC=1;AN=2;DP4=1,17,15,0;MQ=33	GT:PL	0/1:160,0,170
ChrII	17263427	.	T	C	119	.	DP=32;VDB=0.0366016;SGB=-0.686358;RPB=0.982124;MQB=0.993528;MQSB=0.993528;BQB=0.280067;MQ0F=0.03125;ICB=1;HOB=0.5;AC=1;AN=2;DP4=0,18,14,0;MQ=34	GT:PL	0/1:152,0,167
ChrII	17263568	.	C	T	79	.	DP=15;VDB=0.243804;SGB=-0.636426;RPB=0.114218;MQB=0.87319;MQSB=0.346154;BQB=0.720273;MQ0F=0.0666667;ICB=1;HOB=0.5;AC=1;AN=2;DP4=2,6,0,7;MQ=31	GT:PL	0/1:112,0,152
ChrII	17263575	.	T	C	43.1432	.	DP=13;VDB=0.181959;SGB=-0.590765;RPB=0.40926;MQB=0.6821;MQSB=0.4;BQB=0.95494;MQ0F=0.0769231;ICB=1;HOB=0.5;AC=1;AN=2;DP4=2,5,0,5;MQ=30	GT:PL	0/1:76,0,152
ChrII	17263832	.	C	A	45.2188	.	DP=16;VDB=0.00671048;SGB=-0.556411;RPB=0.129046;MQB=0.166643;BQB=0.966484;MQ0F=0;ICB=1;HOB=0.5;AC=1;AN=2;DP4=11,0,4,0;MQ=50	GT:PL	0/1:79,0,172
ChrII	17263951	.	A	G	140	.	DP=27;VDB=0.0647014;SGB=-0.676189;RPB=0.00171009;MQB=0.898944;MQSB=1;BQB=0.653027;MQ0F=0.0740741;ICB=1;HOB=0.5;AC=1;AN=2;DP4=12,0,10,1;MQ=35	GT:PL	0/1:173,0,161
ChrII	17263958	.	G	A	137	.	DP=25;VDB=0.083721;SGB=-0.670168;RPB=0.00279965;MQB=0.973721;MQSB=0.8;BQB=0.870115;MQ0F=0.08;ICB=1;HOB=0.5;AC=1;AN=2;DP4=12,0,8,2;MQ=34	GT:PL	0/1:170,0,159
ChrII	17264099	.	A	G	136	.	DP=22;VDB=0.261554;SGB=-0.683931;RPB=0.654399;MQB=0.732319;MQSB=1;BQB=0.850016;MQ0F=0.0454545;ICB=1;HOB=0.5;AC=1;AN=2;DP4=0,6,12,1;MQ=36	GT:PL	0/1:169,0,110
ChrII	17264123	.	A	G	146	.	DP=26;VDB=0.121259;SGB=-0.689466;RPB=0.899903;MQB=0.999531;MQSB=0.790483;BQB=0.962743;MQ0F=0.0769231;ICB=1;HOB=0.5;AC=1;AN=2;DP4=0,8,15,1;MQ=35	GT:PL	0/1:179,0,119
ChrII	17322243	.	A	C	101	.	DP=34;VDB=0.213703;SGB=-0.680642;RPB=0.998678;MQB=0.000648013;MQSB=0.864302;BQB=0.620324;MQ0F=0.0588235;ICB=1;HOB=0.5;AC=1;AN=2;DP4=6,8,6,6;MQ=42	GT:PL	0/1:134,0,255
ChrII	17409069	.	C	T	225	.	DP=27;VDB=0.103568;SGB=-0.692831;MQSB=1;MQ0F=0;AC=2;AN=2;DP4=0,0,11,13;MQ=60	GT:PL	1/1:255,72,0
ChrII	17473350	.	C	T	225	.	DP=32;VDB=0.414165;SGB=-0.693079;MQSB=1;MQ0F=0;AC=2;AN=2;DP4=0,0,17,12;MQ=60	GT:PL	1/1:255,87,0
ChrII	17531724	.	C	T	225	.	DP=47;VDB=0.302948;SGB=-0.693146;MQSB=1;MQ0F=0;AC=2;AN=2;DP4=0,0,25,19;MQ=60	GT:PL	1/1:255,132,0
ChrII	17587592	.	C	T	225	.	DP=41;VDB=0.888498;SGB=-0.693139;MQSB=1;MQ0F=0;AC=2;AN=2;DP4=0,0,21,15;MQ=60	GT:PL	1/1:255,108,0
ChrII	17598945	.	T	G	225	.	DP=32;VDB=0.61658;SGB=-0.693079;MQSB=1;MQ0F=0;AC=2;AN=2;DP4=0,0,14,15;MQ=60	GT:PL	1/1:255,87,0
ChrII	17604616	.	CGAGAGAGAGAGAGAGAGAGAGAGAGAGAGAGGGAGAGAGAGAGAGAGAG	CGAGAGAGAGAGAGAGAGAGAGAGAGAGAGAGAGGGAGAGAGAGAGAGAGAG	222	.	INDEL;IDV=14;IMF=0.466667;DP=30;VDB=0.373131;SGB=-0.690438;MQSB=1;MQ0F=0;ICB=1;HOB=0.5;AC=1;AN=2;DP4=5,8,7,10;MQ=60	GT:PL	0/1:255,0,255
ChrII	17611095	.	AATATATATATATATATATATATATATAT	AATATATATATATATATATATATAT	45.3409	.	INDEL;IDV=5;IMF=0.3125;DP=16;VDB=0.795156;SGB=-0.590765;MQSB=1;MQ0F=0;ICB=1;HOB=0.5;AC=1;AN=2;DP4=4,7,3,2;MQ=60	GT:PL	0/1:79,0,203
ChrII	17694944	.	T	C	225	.	DP=35;VDB=0.456262;SGB=-0.69311;MQSB=1;MQ0F=0;AC=2;AN=2;DP4=0,0,15,16;MQ=60	GT:PL	1/1:255,93,0
ChrII	17708396	.	GATATATATATATATATATAT	GATATATATATATATATATATAT	71	.	INDEL;IDV=7;IMF=0.175;DP=40;VDB=0.638229;SGB=-0.636426;MQSB=0.96037;MQ0F=0;ICB=1;HOB=0.5;AC=1;AN=2;DP4=18,15,1,6;MQ=59	GT:PL	0/1:106,0,255
ChrII	17830525	.	T	G	225	.	DP=32;VDB=0.197758;SGB=-0.693079;MQSB=1;MQ0F=0;AC=2;AN=2;DP4=0,0,18,11;MQ=60	GT:PL	1/1:255,87,0
ChrII	17864083	.	C	T	228	.	DP=26;VDB=0.963153;SGB=-0.692831;RPB=1;MQB=1;MQSB=1;BQB=1;MQ0F=0;AC=2;AN=2;DP4=0,1,15,9;MQ=60	GT:PL	1/1:255,38,0
ChrII	17908055	.	C	T	228	.	DP=19;VDB=0.852314;SGB=-0.689466;RPB=1;MQB=1;MQSB=0.0766845;BQB=1;MQ0F=0.0526316;AC=2;AN=2;DP4=1,0,11,5;MQ=39	GT:PL	1/1:255,39,0
ChrII	17919335	.	AACCC	A	41.67	.	INDEL;IDV=1;IMF=0.037037;DP=27;VDB=0.502285;SGB=-0.616816;MQSB=0.659218;MQ0F=0;ICB=1;HOB=0.5;AC=1;AN=2;DP4=10,11,1,5;MQ=57	GT:PL	0/1:76,0,255
ChrII	17960667	.	T	C	50	.	DP=21;VDB=0.810473;SGB=-0.590765;RPB=0.148586;MQB=0.950952;MQSB=0.877913;BQB=0.0297172;MQ0F=0;ICB=1;HOB=0.5;AC=1;AN=2;DP4=3,3,0,5;MQ=56	GT:PL	0/1:83,0,163
ChrII	18058097	.	CGAGAGAGAGAGAGAGAGAGAGAG	CGAGAGAGAGAGAGAGAGAGAGAGAG	222	.	INDEL;IDV=17;IMF=0.566667;DP=30;VDB=0.634577;SGB=-0.690438;MQSB=1;MQ0F=0;ICB=1;HOB=0.5;AC=1;AN=2;DP4=7,6,7,10;MQ=60	GT:PL	0/1:255,0,255
ChrII	18134156	.	A	G	225	.	DP=18;VDB=0.417773;SGB=-0.691153;MQSB=0.0935361;MQ0F=0;AC=2;AN=2;DP4=0,0,8,10;MQ=43	GT:PL	1/1:255,54,0
ChrII	18136259	.	G	T	225	.	DP=33;VDB=0.76112;SGB=-0.69312;MQSB=1;MQ0F=0;AC=2;AN=2;DP4=0,0,18,14;MQ=60	GT:PL	1/1:255,96,0
ChrII	18215372	.	AGGGGGGGGGGG	AGGGGGGGGGG	40.0672	.	INDEL;IDV=24;IMF=0.923077;DP=26;VDB=0.480618;SGB=-0.692831;MQSB=1;MQ0F=0;AC=2;AN=2;DP4=1,1,8,16;MQ=60	GT:PL	1/1:67,47,0
ChrII	18272377	.	T	A	225	.	DP=46;VDB=0.00441069;SGB=-0.693146;MQSB=1;MQ0F=0;AC=2;AN=2;DP4=0,0,27,16;MQ=60	GT:PL	1/1:255,129,0
ChrII	18277407	.	A	G	23.4984	.	DP=37;VDB=0.0220214;SGB=-0.616816;RPB=0.00769048;MQB=0.699375;MQSB=0.00358904;BQB=0.999575;MQ0F=0;ICB=1;HOB=0.5;AC=1;AN=2;DP4=9,12,2,4;MQ=43	GT:PL	0/1:58,0,255
ChrII	18283009	.	C	T	225	.	DP=28;VDB=0.728449;SGB=-0.692976;MQSB=1;MQ0F=0;AC=2;AN=2;DP4=0,0,12,14;MQ=60	GT:PL	1/1:255,78,0
ChrII	18291325	.	C	T	225	.	DP=28;VDB=0.895592;SGB=-0.692976;MQSB=1;MQ0F=0;AC=2;AN=2;DP4=0,0,14,12;MQ=60	GT:PL	1/1:255,78,0
ChrII	18306221	.	C	T	225	.	DP=27;VDB=0.983708;SGB=-0.693021;MQSB=1;MQ0F=0;AC=2;AN=2;DP4=0,0,13,14;MQ=60	GT:PL	1/1:255,81,0
ChrII	18311174	.	C	T	228	.	DP=46;VDB=0.274518;SGB=-0.693144;RPB=0.0502132;MQB=0.00641606;MQSB=1.77294e-07;BQB=0.999126;MQ0F=0.108696;AC=2;AN=2;DP4=4,0,15,24;MQ=30	GT:PL	1/1:255,79,0
ChrII	18315266	.	C	T	228	.	DP=37;VDB=0.970933;SGB=-0.693132;RPB=0.794118;MQB=0.0588235;MQSB=0.0144619;BQB=0.647059;MQ0F=0.108108;AC=2;AN=2;DP4=2,0,16,18;MQ=42	GT:PL	1/1:255,80,0
ChrII	18378529	.	CGAGAGAGAGAGAGAGAGAGAGAGAGAGAGAGAGAGAGAGAGAGAGAGAGAG	CGAGAGAGAGAGAGAGAGAGAGAGAGAGAGAGAGAGAGAGAGAGAGAG	70	.	INDEL;IDV=10;IMF=0.384615;DP=26;VDB=0.0963187;SGB=-0.676189;MQSB=1;MQ0F=0;ICB=1;HOB=0.5;AC=1;AN=2;DP4=7,8,8,3;MQ=60	GT:PL	0/1:104,0,246
ChrII	18450647	.	CGC	CGCTGC	219	.	INDEL;IDV=1;IMF=0.0322581;DP=31;VDB=0.149585;SGB=-0.693021;MQSB=1;MQ0F=0;ICB=1;HOB=0.5;AC=1;AN=2;DP4=1,3,8,19;MQ=60	GT:PL	0/1:255,0,29
ChrII	18450648	.	GC	GCTAC	228	.	INDEL;IDV=28;IMF=0.875;DP=32;VDB=0.219819;SGB=-0.693054;MQSB=1;MQ0F=0;AC=2;AN=2;DP4=2,2,8,20;MQ=60	GT:PL	1/1:255,4,0
ChrII	18601217	.	C	A	20.6415	.	DP=19;VDB=0.0433485;SGB=-0.511536;RPB=0.275467;MQB=1;MQSB=1;BQB=0.496585;MQ0F=0;ICB=1;HOB=0.5;AC=1;AN=2;DP4=10,0,0,3;MQ=60	GT:PL	0/1:55,0,169
ChrII	18618348	.	ACCCCCCCCCCC	ACCCCCCCCCCCC	24.5985	.	INDEL;IDV=15;IMF=0.625;DP=24;VDB=0.510624;SGB=-0.69168;MQSB=0.674207;MQ0F=0;AC=2;AN=2;DP4=2,3,6,13;MQ=40	GT:PL	1/1:52,20,0
ChrII	18734175	.	C	T	225	.	DP=48;VDB=0.976969;SGB=-0.693147;MQSB=1;MQ0F=0;AC=2;AN=2;DP4=0,0,22,24;MQ=60	GT:PL	1/1:255,138,0
ChrII	18836491	.	TAAAAAAAA	TAAAAAAA	66	.	INDEL;IDV=20;IMF=0.952381;DP=21;VDB=0.392844;SGB=-0.692067;MQSB=1;MQ0F=0;AC=2;AN=2;DP4=0,1,12,8;MQ=60	GT:PL	1/1:93,49,0
ChrII	18840327	.	C	T	225	.	DP=27;VDB=0.318476;SGB=-0.693021;MQSB=1;MQ0F=0;AC=2;AN=2;DP4=0,0,19,8;MQ=60	GT:PL	1/1:255,81,0
ChrII	18846654	.	G	T	31.8646	.	DP=17;VDB=0.646346;SGB=-0.556411;RPB=0.562708;MQB=0.964642;MQSB=0.964642;BQB=0.442128;MQ0F=0;ICB=1;HOB=0.5;AC=1;AN=2;DP4=3,4,4,0;MQ=60	GT:PL	0/1:65,0,170
ChrII	18862310	.	GCTCTCTCTCTCTCTCTCTCTCTCTC	GCTCTCTCTCTCTCTCTCTCTCTC	74	.	INDEL;IDV=6;IMF=0.206897;DP=29;VDB=0.193299;SGB=-0.616816;MQSB=0.976248;MQ0F=0;ICB=1;HOB=0.5;AC=1;AN=2;DP4=13,10,3,3;MQ=56	GT:PL	0/1:109,0,255
ChrII	18870464	.	A	T	225	.	DP=35;VDB=0.569632;SGB=-0.693079;MQSB=1;MQ0F=0;AC=2;AN=2;DP4=0,0,13,16;MQ=60	GT:PL	1/1:255,87,0
ChrII	18936812	.	C	T	225	.	DP=34;VDB=0.374863;SGB=-0.693132;MQSB=1;MQ0F=0;AC=2;AN=2;DP4=0,0,14,20;MQ=60	GT:PL	1/1:255,102,0
ChrII	19049807	.	T	C	225	.	DP=34;VDB=0.047318;SGB=-0.693132;MQSB=1;MQ0F=0;AC=2;AN=2;DP4=0,0,22,12;MQ=60	GT:PL	1/1:255,99,0
ChrII	19197931	.	C	T	225	.	DP=42;VDB=0.526874;SGB=-0.693145;MQSB=1;MQ0F=0;AC=2;AN=2;DP4=0,0,24,17;MQ=60	GT:PL	1/1:255,123,0
ChrII	19223925	.	C	T	225	.	DP=26;VDB=0.280585;SGB=-0.692717;MQSB=1;MQ0F=0;AC=2;AN=2;DP4=0,0,16,7;MQ=60	GT:PL	1/1:255,69,0
ChrII	19280783	.	A	C	20.8257	.	DP=22;VDB=0.164317;SGB=-0.556411;RPB=0.0988549;MQB=0.90252;MQSB=0.833753;BQB=0.560724;MQ0F=0.0454545;ICB=1;HOB=0.5;AC=1;AN=2;DP4=6,7,0,4;MQ=56	GT:PL	0/1:55,0,246
ChrII	19301464	.	G	T	25.3059	.	DP=32;VDB=0.407747;SGB=-0.616816;RPB=0.439056;MQB=1;MQSB=1;BQB=0.0400306;MQ0F=0;ICB=1;HOB=0.5;AC=1;AN=2;DP4=5,16,6,0;MQ=60	GT:PL	0/1:60,0,255
ChrII	19304095	.	AATATATATATATATATATATATATATATATATATATAT	AATATATATATATATATATATATATATATATATATAT	182	.	INDEL;IDV=11;IMF=0.52381;DP=21;VDB=0.86222;SGB=-0.670168;MQSB=0.950149;MQ0F=0;ICB=1;HOB=0.5;AC=1;AN=2;DP4=2,9,7,3;MQ=59	GT:PL	0/1:215,0,185
ChrII	19547297	.	ACTCTCTCTCTCTCTCTCTCTCTCTCTCTCTCTCTCTCTCT	ACTCTCTCTCTCTCTCTCTCTCTCTCTCTCTCTCTCTCT	35.1196	.	INDEL;IDV=6;IMF=0.193548;DP=31;VDB=0.838739;SGB=-0.636426;MQSB=1;MQ0F=0;ICB=1;HOB=0.5;AC=1;AN=2;DP4=13,11,6,1;MQ=60	GT:PL	0/1:70,0,255
ChrII	19641737	.	A	C	48.8135	.	DP=57;VDB=0.0816572;SGB=-0.636426;RPB=0.474235;MQB=0.116244;MQSB=0.700907;BQB=0.990832;MQ0F=0.0350877;ICB=1;HOB=0.5;AC=1;AN=2;DP4=16,14,5,2;MQ=50	GT:PL	0/1:84,0,255
ChrII	19658460	.	TGGGGGGGGGGG	TGGGGGGGGGG	24.725	.	INDEL;IDV=23;IMF=0.821429;DP=28;VDB=0.791254;SGB=-0.692831;MQSB=1;MQ0F=0;AC=2;AN=2;DP4=1,3,12,12;MQ=60	GT:PL	1/1:52,29,0
ChrII	19940668	.	C	T	39.2013	.	DP=19;VDB=0.360777;SGB=-0.556411;RPB=0.926163;MQB=1;MQSB=1;BQB=0.579578;MQ0F=0;ICB=1;HOB=0.5;AC=1;AN=2;DP4=3,8,4,0;MQ=60	GT:PL	0/1:73,0,236
ChrII	19994061	.	G	A	24.901	.	DP=26;VDB=0.0058656;SGB=-0.556411;RPB=0.0189295;MQB=0.00785854;MQSB=0.594978;BQB=0.410611;MQ0F=0;ICB=1;HOB=0.5;AC=1;AN=2;DP4=12,9,4,0;MQ=57	GT:PL	0/1:60,0,255
ChrII	19994070	.	G	A	21.8654	.	DP=26;VDB=0.0058656;SGB=-0.556411;RPB=0.233506;MQB=0.00752978;MQSB=0.624635;BQB=0.233506;MQ0F=0;ICB=1;HOB=0.5;AC=1;AN=2;DP4=13,9,4,0;MQ=57	GT:PL	0/1:57,0,255
ChrII	19994200	.	G	A	193	.	DP=42;VDB=6.35867e-08;SGB=-0.691153;RPB=0.0001517;MQB=0.312613;MQSB=0.519925;BQB=0.573337;MQ0F=0;ICB=1;HOB=0.5;AC=1;AN=2;DP4=8,16,16,2;MQ=57	GT:PL	0/1:226,0,255
ChrII	19994222	.	C	T	186	.	DP=46;VDB=0.00136874;SGB=-0.691153;RPB=0.997439;MQB=0.300081;MQSB=0.591738;BQB=0.409243;MQ0F=0;ICB=1;HOB=0.5;AC=1;AN=2;DP4=11,15,16,2;MQ=57	GT:PL	0/1:219,0,255
ChrII	19994235	.	G	A	191	.	DP=47;VDB=0.0377788;SGB=-0.691153;RPB=0.504139;MQB=0.167423;MQSB=0.445521;BQB=0.912617;MQ0F=0;ICB=1;HOB=0.5;AC=1;AN=2;DP4=11,17,16,2;MQ=57	GT:PL	0/1:224,0,255
ChrII	19994246	.	G	A	173	.	DP=45;VDB=0.0661977;SGB=-0.688148;RPB=0.387999;MQB=0.20374;MQSB=0.541379;BQB=0.900149;MQ0F=0;ICB=1;HOB=0.5;AC=1;AN=2;DP4=12,16,13,2;MQ=57	GT:PL	0/1:206,0,255
ChrII	19994249	.	C	T	169	.	DP=44;VDB=0.0998166;SGB=-0.688148;RPB=0.194624;MQB=0.20374;MQSB=0.541379;BQB=0.480682;MQ0F=0;ICB=1;HOB=0.5;AC=1;AN=2;DP4=12,16,13,2;MQ=57	GT:PL	0/1:202,0,255
ChrII	19994252	.	C	T	137	.	DP=46;VDB=0.173997;SGB=-0.680642;RPB=0.166585;MQB=0.113015;MQSB=0.486546;BQB=0.969092;MQ0F=0;ICB=1;HOB=0.5;AC=1;AN=2;DP4=13,17,10,2;MQ=57	GT:PL	0/1:171,0,255
ChrII	19994261	.	T	A	156	.	DP=47;VDB=0.344327;SGB=-0.686358;RPB=0.0246429;MQB=0.161426;MQSB=0.541318;BQB=0.860071;MQ0F=0;ICB=1;HOB=0.5;AC=1;AN=2;DP4=14,18,12,2;MQ=57	GT:PL	0/1:189,0,255
ChrII	19994267	.	G	T	28.1756	.	DP=42;VDB=0.0211291;SGB=-0.616816;RPB=0.672898;MQB=0.436368;MQSB=0.850657;BQB=0.91686;MQ0F=0;ICB=1;HOB=0.5;AC=1;AN=2;DP4=14,20,5,1;MQ=58	GT:PL	0/1:64,0,255
ChrII	19994270	.	T	C	49.6435	.	DP=42;VDB=0.00733875;SGB=-0.636426;RPB=0.565434;MQB=0.501629;MQSB=0.850657;BQB=0.76626;MQ0F=0;ICB=1;HOB=0.5;AC=1;AN=2;DP4=14,19,5,2;MQ=58	GT:PL	0/1:85,0,255
ChrII	19994273	.	G	A	66	.	DP=40;VDB=0.00779031;SGB=-0.636426;RPB=0.269582;MQB=0.505949;MQSB=0.870697;BQB=0.824468;MQ0F=0;ICB=1;HOB=0.5;AC=1;AN=2;DP4=15,16,5,2;MQ=58	GT:PL	0/1:101,0,255
ChrII	19994274	.	G	A	74	.	DP=40;VDB=0.00843033;SGB=-0.636426;RPB=0.342519;MQB=0.50373;MQSB=0.867188;BQB=0.814584;MQ0F=0;ICB=1;HOB=0.5;AC=1;AN=2;DP4=15,17,5,2;MQ=58	GT:PL	0/1:109,0,255
ChrII	19994285	.	G	T	44.5006	.	DP=38;VDB=0.226058;SGB=-0.616816;RPB=0.846721;MQB=0.44229;MQSB=0.846482;BQB=0.5758;MQ0F=0;ICB=1;HOB=0.5;AC=1;AN=2;DP4=14,17,4,2;MQ=58	GT:PL	0/1:80,0,255
ChrII	19994288	.	A	G	44.7671	.	DP=38;VDB=0.11383;SGB=-0.636426;RPB=0.731502;MQB=0.215894;MQSB=0.707404;BQB=0.261441;MQ0F=0;ICB=1;HOB=0.5;AC=1;AN=2;DP4=14,17,5,2;MQ=58	GT:PL	0/1:80,0,255
ChrII	19994318	.	A	G	122	.	DP=36;VDB=0.972925;SGB=-0.662043;RPB=0.431276;MQB=0.047809;MQSB=0.851087;BQB=0.935445;MQ0F=0;ICB=1;HOB=0.5;AC=1;AN=2;DP4=16,11,6,3;MQ=56	GT:PL	0/1:156,0,255
ChrII	19994321	.	G	T	110	.	DP=37;VDB=0.987752;SGB=-0.651104;RPB=0.555427;MQB=0.103284;MQSB=0.916676;BQB=0.991171;MQ0F=0;ICB=1;HOB=0.5;AC=1;AN=2;DP4=16,12,5,3;MQ=57	GT:PL	0/1:144,0,255
ChrII	19994369	.	G	C	180	.	DP=42;VDB=0.175733;SGB=-0.680642;RPB=0.0017242;MQB=4.00258e-06;MQSB=0.872795;BQB=0.932976;MQ0F=0;ICB=1;HOB=0.5;AC=1;AN=2;DP4=16,13,5,7;MQ=53	GT:PL	0/1:214,0,255
ChrII	19994379	.	G	A	189	.	DP=41;VDB=0.130558;SGB=-0.680642;RPB=0.0849562;MQB=4.00258e-06;MQSB=0.872795;BQB=0.484742;MQ0F=0;ICB=1;HOB=0.5;AC=1;AN=2;DP4=16,13,5,7;MQ=53	GT:PL	0/1:222,0,255
ChrII	19994381	.	A	T	189	.	DP=40;VDB=0.134895;SGB=-0.680642;RPB=0.118346;MQB=4.58517e-06;MQSB=0.830541;BQB=0.999021;MQ0F=0;ICB=1;HOB=0.5;AC=1;AN=2;DP4=16,12,5,7;MQ=53	GT:PL	0/1:222,0,255
ChrII	19994399	.	A	G	205	.	DP=41;VDB=0.0684874;SGB=-0.686358;RPB=0.339009;MQB=1.37096e-06;MQSB=0.604009;BQB=0.22313;MQ0F=0;ICB=1;HOB=0.5;AC=1;AN=2;DP4=15,12,5,9;MQ=52	GT:PL	0/1:238,0,255
ChrII	19994406	.	G	A	207	.	DP=40;VDB=0.0592151;SGB=-0.686358;RPB=0.671044;MQB=1.64615e-06;MQSB=0.540641;BQB=0.83753;MQ0F=0;ICB=1;HOB=0.5;AC=1;AN=2;DP4=15,11,5,9;MQ=51	GT:PL	0/1:240,0,255
ChrII	19994408	.	T	A	212	.	DP=38;VDB=0.0595074;SGB=-0.686358;RPB=0.8828;MQB=2.44106e-06;MQSB=0.64558;BQB=0.698392;MQ0F=0;ICB=1;HOB=0.5;AC=1;AN=2;DP4=13,11,5,9;MQ=51	GT:PL	0/1:245,0,255
ChrII	19994431	.	T	A	190	.	DP=37;VDB=0.233161;SGB=-0.688148;RPB=0.863699;MQB=2.20162e-06;MQSB=0.153729;BQB=0.904296;MQ0F=0;ICB=1;HOB=0.5;AC=1;AN=2;DP4=13,9,4,11;MQ=48	GT:PL	0/1:223,0,255
ChrII	19994435	.	T	G	189	.	DP=37;VDB=0.261052;SGB=-0.688148;RPB=0.904296;MQB=2.20162e-06;MQSB=0.153729;BQB=0.99988;MQ0F=0;ICB=1;HOB=0.5;AC=1;AN=2;DP4=13,9,4,11;MQ=48	GT:PL	0/1:222,0,255
ChrII	19994445	.	G	A	176	.	DP=37;VDB=0.255247;SGB=-0.686358;RPB=0.888285;MQB=3.77736e-06;MQSB=0.113709;BQB=0.989395;MQ0F=0;ICB=1;HOB=0.5;AC=1;AN=2;DP4=13,9,3,11;MQ=49	GT:PL	0/1:209,0,255
ChrII	19994447	.	A	T	184	.	DP=35;VDB=0.284687;SGB=-0.686358;RPB=0.989441;MQB=8.0062e-06;MQSB=0.124868;BQB=0.941883;MQ0F=0;ICB=1;HOB=0.5;AC=1;AN=2;DP4=11,8,3,11;MQ=48	GT:PL	0/1:217,0,255
ChrII	19994453	.	G	A	182	.	DP=35;VDB=0.347065;SGB=-0.686358;RPB=0.9782;MQB=6.14421e-06;MQSB=0.162266;BQB=0.987679;MQ0F=0;ICB=1;HOB=0.5;AC=1;AN=2;DP4=11,9,3,11;MQ=48	GT:PL	0/1:215,0,255
ChrII	19994454	.	A	C	182	.	DP=35;VDB=0.347065;SGB=-0.686358;RPB=0.9782;MQB=6.14421e-06;MQSB=0.162266;BQB=0.901704;MQ0F=0;ICB=1;HOB=0.5;AC=1;AN=2;DP4=11,9,3,11;MQ=48	GT:PL	0/1:215,0,255
ChrII	19994471	.	G	A	97	.	DP=37;VDB=0.805818;SGB=-0.683931;RPB=0.217957;MQB=5.4406e-06;MQSB=0.191134;BQB=0.870366;MQ0F=0;ICB=1;HOB=0.5;AC=1;AN=2;DP4=15,8,3,10;MQ=48	GT:PL	0/1:131,0,255
ChrII	19994474	.	G	A	88	.	DP=35;VDB=0.629855;SGB=-0.680642;RPB=0.121269;MQB=1.21974e-05;MQSB=0.110006;BQB=0.999351;MQ0F=0;ICB=1;HOB=0.5;AC=1;AN=2;DP4=15,7,2,10;MQ=48	GT:PL	0/1:122,0,255
ChrII	19994477	.	A	C	92	.	DP=32;VDB=0.637461;SGB=-0.680642;RPB=0.354474;MQB=1.82912e-05;MQSB=0.156524;BQB=0.622828;MQ0F=0;ICB=1;HOB=0.5;AC=1;AN=2;DP4=13,7,2,10;MQ=48	GT:PL	0/1:126,0,255
ChrII	19994478	.	G	A	90	.	DP=32;VDB=0.629855;SGB=-0.680642;RPB=0.34461;MQB=1.82912e-05;MQSB=0.156524;BQB=0.297565;MQ0F=0;ICB=1;HOB=0.5;AC=1;AN=2;DP4=13,7,2,10;MQ=48	GT:PL	0/1:124,0,255
ChrII	19994483	.	T	C	90	.	DP=33;VDB=0.652509;SGB=-0.680642;RPB=0.510192;MQB=1.4848e-05;MQSB=0.130732;BQB=0.932368;MQ0F=0;ICB=1;HOB=0.5;AC=1;AN=2;DP4=14,7,2,10;MQ=48	GT:PL	0/1:124,0,255
ChrII	19994495	.	G	A	84	.	DP=38;VDB=0.659945;SGB=-0.680642;RPB=0.999437;MQB=8.49803e-06;MQSB=0.174185;BQB=0.807264;MQ0F=0;ICB=1;HOB=0.5;AC=1;AN=2;DP4=15,9,2,10;MQ=49	GT:PL	0/1:118,0,255
ChrII	19994511	.	T	A	85	.	DP=34;VDB=0.720427;SGB=-0.680642;RPB=0.73431;MQB=1.4848e-05;MQSB=0.375277;BQB=0.985919;MQ0F=0;ICB=1;HOB=0.5;AC=1;AN=2;DP4=11,10,2,10;MQ=49	GT:PL	0/1:119,0,255
ChrII	19994516	.	G	A	61	.	DP=37;VDB=0.678262;SGB=-0.680642;RPB=0.70334;MQB=8.49803e-06;MQSB=0.604817;BQB=0.996487;MQ0F=0;ICB=1;HOB=0.5;AC=1;AN=2;DP4=13,11,3,9;MQ=48	GT:PL	0/1:95,0,255
ChrII	19994522	.	T	G	64	.	DP=37;VDB=0.383964;SGB=-0.680642;RPB=0.972787;MQB=8.49803e-06;MQSB=0.604817;BQB=0.888355;MQ0F=0;ICB=1;HOB=0.5;AC=1;AN=2;DP4=13,11,3,9;MQ=49	GT:PL	0/1:98,0,255
ChrII	19994529	.	A	T	110	.	DP=34;VDB=0.602849;SGB=-0.680642;RPB=0.925699;MQB=1.4848e-05;MQSB=0.572388;BQB=0.129767;MQ0F=0;ICB=1;HOB=0.5;AC=1;AN=2;DP4=11,10,3,9;MQ=49	GT:PL	0/1:144,0,255
ChrII	19994533	.	A	C	108	.	DP=35;VDB=0.460588;SGB=-0.683931;RPB=0.819184;MQB=6.67817e-06;MQSB=0.843548;BQB=0.869353;MQ0F=0;ICB=1;HOB=0.5;AC=1;AN=2;DP4=11,11,4,9;MQ=48	GT:PL	0/1:142,0,255
ChrII	19994555	.	A	T	126	.	DP=38;VDB=0.501746;SGB=-0.683931;RPB=0.795239;MQB=0.000129776;MQSB=0.998253;BQB=0.977072;MQ0F=0;ICB=1;HOB=0.5;AC=1;AN=2;DP4=12,13,4,9;MQ=51	GT:PL	0/1:160,0,255
ChrII	19994592	.	C	G	116	.	DP=47;VDB=0.281535;SGB=-0.683931;RPB=0.349127;MQB=0.000282149;MQSB=0.99423;BQB=0.95333;MQ0F=0;ICB=1;HOB=0.5;AC=1;AN=2;DP4=16,18,4,9;MQ=54	GT:PL	0/1:150,0,255
ChrII	19994606	.	C	T	109	.	DP=46;VDB=0.0683228;SGB=-0.676189;RPB=0.236572;MQB=0.00175181;MQSB=0.992552;BQB=0.990362;MQ0F=0;ICB=1;HOB=0.5;AC=1;AN=2;DP4=16,16,3,8;MQ=56	GT:PL	0/1:143,0,255
ChrII	19994615	.	G	A	74	.	DP=39;VDB=0.0124389;SGB=-0.651104;RPB=0.273056;MQB=0.0271665;MQSB=0.997217;BQB=0.997439;MQ0F=0;ICB=1;HOB=0.5;AC=1;AN=2;DP4=13,17,2,6;MQ=57	GT:PL	0/1:109,0,255
ChrII	19994621	.	C	G	89	.	DP=41;VDB=0.0127219;SGB=-0.662043;RPB=0.276593;MQB=0.0107099;MQSB=0.99844;BQB=0.843711;MQ0F=0;ICB=1;HOB=0.5;AC=1;AN=2;DP4=13,18,2,7;MQ=56	GT:PL	0/1:123,0,255
ChrII	19994628	.	C	T	85	.	DP=42;VDB=0.0082893;SGB=-0.662043;RPB=0.211072;MQB=0.0103432;MQSB=0.994302;BQB=0.993942;MQ0F=0;ICB=1;HOB=0.5;AC=1;AN=2;DP4=14,18,2,7;MQ=56	GT:PL	0/1:120,0,255
ChrII	19994633	.	C	T	100	.	DP=43;VDB=0.0927161;SGB=-0.670168;RPB=0.480468;MQB=0.00421221;MQSB=0.967014;BQB=0.809736;MQ0F=0;ICB=1;HOB=0.5;AC=1;AN=2;DP4=14,18,2,8;MQ=56	GT:PL	0/1:134,0,255
ChrII	19994637	.	C	T	108	.	DP=39;VDB=0.0810895;SGB=-0.670168;RPB=0.120985;MQB=0.00510812;MQSB=0.977814;BQB=0.999451;MQ0F=0;ICB=1;HOB=0.5;AC=1;AN=2;DP4=12,16,2,8;MQ=56	GT:PL	0/1:142,0,255
ChrII	19994654	.	G	A	73	.	DP=35;VDB=0.248351;SGB=-0.636426;RPB=0.152834;MQB=0.0694835;MQSB=0.95512;BQB=0.986487;MQ0F=0;ICB=1;HOB=0.5;AC=1;AN=2;DP4=13,15,1,6;MQ=58	GT:PL	0/1:108,0,255
ChrII	19995859	.	T	A	24.599	.	DP=30;VDB=0.0205346;SGB=-0.556411;RPB=0.883612;MQB=0.294575;MQSB=0.771623;BQB=0.328363;MQ0F=0;ICB=1;HOB=0.5;AC=1;AN=2;DP4=8,14,4,0;MQ=57	GT:PL	0/1:60,0,255
ChrII	19995863	.	G	A	22.3659	.	DP=32;VDB=0.0221621;SGB=-0.556411;RPB=0.997674;MQB=0.291667;MQSB=0.765017;BQB=0.571444;MQ0F=0;ICB=1;HOB=0.5;AC=1;AN=2;DP4=8,15,4,0;MQ=57	GT:PL	0/1:58,0,255
ChrII	19995879	.	A	T	29.2158	.	DP=34;VDB=0.0221621;SGB=-0.556411;RPB=0.998141;MQB=0.284204;MQSB=0.82403;BQB=0.284204;MQ0F=0;ICB=1;HOB=0.5;AC=1;AN=2;DP4=11,15,4,0;MQ=57	GT:PL	0/1:65,0,255
ChrII	19995882	.	A	G	26.2267	.	DP=35;VDB=0.0221621;SGB=-0.556411;RPB=0.984496;MQB=0.282063;MQSB=0.838801;BQB=0.256376;MQ0F=0;ICB=1;HOB=0.5;AC=1;AN=2;DP4=12,15,4,0;MQ=57	GT:PL	0/1:62,0,255
ChrII	19995897	.	A	G	37.6226	.	DP=31;VDB=0.0205346;SGB=-0.556411;RPB=0.7544;MQB=0.291667;MQSB=0.819567;BQB=0.261423;MQ0F=0;ICB=1;HOB=0.5;AC=1;AN=2;DP4=10,13,4,0;MQ=57	GT:PL	0/1:73,0,255
ChrII	19995912	.	G	A	37.7668	.	DP=30;VDB=0.0205346;SGB=-0.556411;RPB=0.183053;MQB=0.291667;MQSB=0.819567;BQB=0.122914;MQ0F=0;ICB=1;HOB=0.5;AC=1;AN=2;DP4=10,13,4,0;MQ=57	GT:PL	0/1:73,0,255
ChrII	19995921	.	T	C	47.0473	.	DP=28;VDB=0.0205346;SGB=-0.556411;RPB=0.0381206;MQB=0.301194;MQSB=0.816215;BQB=0.266335;MQ0F=0;ICB=1;HOB=0.5;AC=1;AN=2;DP4=9,11,4,0;MQ=57	GT:PL	0/1:82,0,255
ChrII	19995924	.	C	T	43.8915	.	DP=29;VDB=0.0205346;SGB=-0.556411;RPB=0.0713534;MQB=0.297739;MQSB=0.83417;BQB=0.650992;MQ0F=0;ICB=1;HOB=0.5;AC=1;AN=2;DP4=10,11,4,0;MQ=57	GT:PL	0/1:79,0,255
ChrII	19995939	.	A	G	43.8483	.	DP=30;VDB=0.0238972;SGB=-0.556411;RPB=0.0345487;MQB=0.297739;MQSB=0.808142;BQB=0.333237;MQ0F=0;ICB=1;HOB=0.5;AC=1;AN=2;DP4=9,12,4,0;MQ=57	GT:PL	0/1:79,0,255
ChrII	19995945	.	T	C	32.4628	.	DP=32;VDB=0.0238972;SGB=-0.556411;RPB=0.0477393;MQB=0.286505;MQSB=0.82972;BQB=0.580132;MQ0F=0;ICB=1;HOB=0.5;AC=1;AN=2;DP4=11,14,4,0;MQ=57	GT:PL	0/1:68,0,255
ChrII	19996131	.	T	C	76	.	DP=25;VDB=0.943125;SGB=-0.616816;RPB=0.981946;MQB=0.0198604;MQSB=0.970111;BQB=0.90557;MQ0F=0;ICB=1;HOB=0.5;AC=1;AN=2;DP4=8,11,3,3;MQ=51	GT:PL	0/1:110,0,255
ChrII	19996138	.	C	A	78	.	DP=22;VDB=0.888588;SGB=-0.590765;RPB=0.978919;MQB=0.0833066;MQSB=0.869825;BQB=0.825504;MQ0F=0;ICB=1;HOB=0.5;AC=1;AN=2;DP4=7,9,3,2;MQ=52	GT:PL	0/1:112,0,255
ChrII	19996140	.	A	T	67	.	DP=22;VDB=0.89072;SGB=-0.590765;RPB=0.999233;MQB=0.0691938;MQSB=0.804615;BQB=0.73572;MQ0F=0;ICB=1;HOB=0.5;AC=1;AN=2;DP4=7,10,3,2;MQ=52	GT:PL	0/1:101,0,255
ChrII	19996149	.	T	C	42.6471	.	DP=19;VDB=0.66971;SGB=-0.556411;RPB=0.913725;MQB=0.236074;MQSB=0.984526;BQB=0.816272;MQ0F=0;ICB=1;HOB=0.5;AC=1;AN=2;DP4=7,7,2,2;MQ=52	GT:PL	0/1:77,0,255
ChrII	19996152	.	A	G	27.078	.	DP=19;VDB=0.220755;SGB=-0.511536;RPB=0.893793;MQB=0.395316;MQSB=0.906029;BQB=0.776754;MQ0F=0;ICB=1;HOB=0.5;AC=1;AN=2;DP4=7,8,1,2;MQ=53	GT:PL	0/1:62,0,255
ChrII	19996161	.	C	T	21.7131	.	DP=20;VDB=0.220755;SGB=-0.511536;RPB=0.881119;MQB=0.347757;MQSB=0.829029;BQB=0.97531;MQ0F=0;ICB=1;HOB=0.5;AC=1;AN=2;DP4=8,8,1,2;MQ=53	GT:PL	0/1:57,0,255
ChrII	19996214	.	A	T	70	.	DP=26;VDB=0.89694;SGB=-0.590765;RPB=0.889264;MQB=0.00360656;MQSB=0.794782;BQB=0.904837;MQ0F=0;ICB=1;HOB=0.5;AC=1;AN=2;DP4=7,11,1,4;MQ=56	GT:PL	0/1:104,0,255
ChrII	20018413	.	C	A	131	.	DP=29;VDB=0.177717;SGB=-0.689466;RPB=0.969784;MQB=0.488331;MQSB=0.0186929;BQB=0.846161;MQ0F=0.0344828;ICB=1;HOB=0.5;AC=1;AN=2;DP4=4,1,13,3;MQ=29	GT:PL	0/1:165,0,65
ChrII	20099727	.	G	C	83	.	DP=8;VDB=0.19611;SGB=-0.616816;RPB=0.0833333;MQB=0.666667;MQSB=0.666667;BQB=0.666667;MQ0F=0;ICB=1;HOB=0.5;AC=1;AN=2;DP4=2,0,0,6;MQ=36	GT:PL	0/1:116,0,50
ChrII	20099942	.	G	C	49.4146	.	DP=5;VDB=0.243476;SGB=-0.511536;MQ0F=0;AC=2;AN=2;DP4=0,0,0,3;MQ=32	GT:PL	1/1:79,9,0
ChrII	20099947	.	T	G	36.3318	.	DP=5;VDB=0.259298;SGB=-0.511536;RPB=0;MQB=0;BQB=0.333333;MQ0F=0;ICB=1;HOB=0.5;AC=1;AN=2;DP4=0,2,0,3;MQ=40	GT:PL	0/1:69,0,53
ChrII	20100046	.	G	A	20.3689	.	DP=5;VDB=0.26;SGB=-0.453602;RPB=0;MQB=0;MQSB=1;BQB=0.833333;MQ0F=0;ICB=1;HOB=0.5;AC=1;AN=2;DP4=1,2,0,2;MQ=42	GT:PL	0/1:53,0,75
ChrII	20100224	.	G	A	74	.	DP=13;VDB=0.966497;SGB=-0.651104;RPB=0.877913;MQB=0.472367;MQSB=1;BQB=0.979382;MQ0F=0.307692;AC=2;AN=2;DP4=2,1,8,0;MQ=16	GT:PL	1/1:101,8,0
ChrII	20100262	.	C	A	88	.	DP=11;VDB=0.707214;SGB=-0.670168;MQ0F=0.0909091;AC=2;AN=2;DP4=0,0,10,0;MQ=21	GT:PL	1/1:118,30,0
ChrII	20100267	.	G	C	23.413	.	DP=10;VDB=0.251321;SGB=-0.590765;RPB=0.649731;MQB=0.89338;BQB=0.649731;MQ0F=0.1;ICB=1;HOB=0.5;AC=1;AN=2;DP4=4,0,5,0;MQ=19	GT:PL	0/1:56,0,44
ChrII	20272597	.	T	A	228	.	DP=35;VDB=0.182268;SGB=-0.693127;RPB=1;MQB=1;MQSB=0.84246;BQB=1;MQ0F=0;AC=2;AN=2;DP4=0,1,17,16;MQ=57	GT:PL	1/1:255,61,0
ChrII	20313576	.	C	A	37.8822	.	DP=20;VDB=0.714437;SGB=-0.556411;RPB=0.977696;MQB=1;MQSB=1;BQB=0.994377;MQ0F=0;ICB=1;HOB=0.5;AC=1;AN=2;DP4=9,5,0,4;MQ=60	GT:PL	0/1:72,0,255
ChrII	20383489	.	T	A	225	.	DP=22;VDB=0.555673;SGB=-0.692067;MQSB=1;MQ0F=0;AC=2;AN=2;DP4=0,0,11,9;MQ=60	GT:PL	1/1:255,60,0
ChrII	20383840	.	C	T	225	.	DP=36;VDB=0.119617;SGB=-0.69312;MQSB=0.807118;MQ0F=0;AC=2;AN=2;DP4=0,0,21,11;MQ=49	GT:PL	1/1:255,96,0
ChrII	20388208	.	T	A	225	.	DP=33;VDB=0.5269;SGB=-0.693127;MQSB=1;MQ0F=0;AC=2;AN=2;DP4=0,0,16,17;MQ=60	GT:PL	1/1:255,99,0
ChrII	20422681	.	ATGTGTGTGTGTGTGTGT	ATGTGTGTGTGTGTGT	39.202	.	INDEL;IDV=6;IMF=0.139535;DP=43;VDB=0.864307;SGB=-0.616816;MQSB=1;MQ0F=0;ICB=1;HOB=0.5;AC=1;AN=2;DP4=14,23,3,3;MQ=60	GT:PL	0/1:76,0,255
ChrII	20431930	.	GA	GAA	228	.	INDEL;IDV=40;IMF=0.97561;DP=41;VDB=0.616684;SGB=-0.693144;MQSB=1;MQ0F=0;AC=2;AN=2;DP4=1,1,21,18;MQ=60	GT:PL	1/1:255,77,0
ChrII	20495772	.	AACCCCC	A	29.0037	.	INDEL;IDV=5;IMF=0.142857;DP=35;VDB=0.0221305;SGB=-0.651104;MQSB=0.697274;MQ0F=0;ICB=1;HOB=0.5;AC=1;AN=2;DP4=26,1,0,8;MQ=57	GT:PL	0/1:65,0,255
ChrII	20540059	.	TGGGGGGGGGGG	TGGGGGGGGGG	33.963	.	INDEL;IDV=26;IMF=0.928571;DP=28;VDB=0.151503;SGB=-0.692914;MQSB=1;MQ0F=0;AC=2;AN=2;DP4=2,1,12,13;MQ=60	GT:PL	1/1:61,43,0
ChrII	20542349	.	C	A	225	.	DP=27;VDB=0.452987;SGB=-0.693021;MQSB=1;MQ0F=0;AC=2;AN=2;DP4=0,0,12,15;MQ=60	GT:PL	1/1:255,81,0
ChrII	20546162	.	TTCTCTCTCTCTCTCTCTCTCTCTCTCTCTCTCTCTCTCTCTCTCTCTC	TTCTCTCTCTCTCTCTCTCTCTCTCTCTCTCTCTCTCTCTCTCTC	148	.	INDEL;IDV=13;IMF=0.276596;DP=47;VDB=0.743608;SGB=-0.686358;MQSB=0.975075;MQ0F=0;ICB=1;HOB=0.5;AC=1;AN=2;DP4=19,14,7,7;MQ=59	GT:PL	0/1:181,0,255
ChrII	20681718	.	G	T	222	.	DP=19;VDB=0.0120785;SGB=-0.670168;RPB=0.490777;MQB=1;MQSB=1;BQB=0.2016;MQ0F=0;ICB=1;HOB=0.5;AC=1;AN=2;DP4=2,4,4,6;MQ=60	GT:PL	0/1:255,0,141
ChrII	20879656	.	CGCTGCTGCTGCTGCTGCTGCTGCTGC	CGCTGCTGCTGCTGCTGCTGCTGC	176	.	INDEL;IDV=6;IMF=0.1875;DP=32;VDB=0.0106932;SGB=-0.616816;MQSB=1;MQ0F=0;ICB=1;HOB=0.5;AC=1;AN=2;DP4=17,9,2,4;MQ=60	GT:PL	0/1:210,0,255
ChrII	20935296	.	AAGAGA	AAGA	57	.	INDEL;IDV=3;IMF=0.6;DP=5;VDB=0.0424884;SGB=-0.511536;MQSB=0.5;MQ0F=0;ICB=1;HOB=0.5;AC=1;AN=2;DP4=1,1,1,2;MQ=55	GT:PL	0/1:90,0,58
ChrII	20935298	.	GA	GAA	124	.	INDEL;IDV=2;IMF=0.4;DP=5;VDB=0.0395055;SGB=-0.590765;MQSB=0.5;MQ0F=0;AC=2;AN=2;DP4=0,0,2,3;MQ=55	GT:PL	1/1:154,15,0
ChrII	20935840	.	AAGAGA	AAGA	113	.	INDEL;IDV=10;IMF=0.294118;DP=34;VDB=0.000365359;SGB=-0.686358;MQSB=0.00872795;MQ0F=0.323529;ICB=1;HOB=0.5;AC=1;AN=2;DP4=9,11,11,3;MQ=19	GT:PL	0/1:146,0,12
ChrII	20935842	.	GA	GAA	118	.	INDEL;IDV=5;IMF=0.166667;DP=30;VDB=0.000303401;SGB=-0.686358;MQSB=0.00345108;MQ0F=0.3;ICB=1;HOB=0.5;AC=1;AN=2;DP4=5,11,11,3;MQ=19	GT:PL	0/1:152,0,16
ChrII	20936182	.	C	CAG	121	.	INDEL;IDV=3;IMF=1;DP=3;VDB=0.0279572;SGB=-0.511536;MQ0F=0;AC=2;AN=2;DP4=0,0,0,3;MQ=60	GT:PL	1/1:151,9,0
ChrII	21090185	.	C	G	225	.	DP=33;VDB=0.671101;SGB=-0.69311;MQSB=1;MQ0F=0;AC=2;AN=2;DP4=0,0,19,12;MQ=60	GT:PL	1/1:255,93,0
ChrII	21183801	.	G	A	92	.	DP=19;VDB=0.578041;SGB=-0.651104;RPB=0.686704;MQB=0.00324486;MQSB=0.0194305;BQB=0.61207;MQ0F=0.473684;AC=2;AN=2;DP4=10,1,1,7;MQ=15	GT:PL	1/1:119,1,0
ChrII	21224409	.	A	T	22.2889	.	DP=32;VDB=0.0149992;SGB=-0.556411;RPB=0.0267066;MQB=1;MQSB=1;BQB=0.936886;MQ0F=0;ICB=1;HOB=0.5;AC=1;AN=2;DP4=14,10,2,2;MQ=60	GT:PL	0/1:58,0,255
ChrII	21231935	.	GCACCCCCCCC	GCC	27.2111	.	INDEL;IDV=3;IMF=0.15;DP=20;VDB=0.0123412;SGB=-0.511536;MQSB=0.962269;MQ0F=0;ICB=1;HOB=0.5;AC=1;AN=2;DP4=13,4,0,3;MQ=59	GT:PL	0/1:62,0,255
ChrII	21252861	.	TTCC	T	38.3765	.	INDEL;IDV=3;IMF=0.0789474;DP=38;VDB=0.859702;SGB=-0.683931;MQSB=1;MQ0F=0;ICB=1;HOB=0.5;AC=1;AN=2;DP4=19,6,1,12;MQ=60	GT:PL	0/1:72,0,255
ChrII	21252862	.	TCCCCCCCCCCCCCC	TCCCCCCCCCCC	44.3061	.	INDEL;IDV=14;IMF=0.388889;DP=36;VDB=0.803525;SGB=-0.688148;MQSB=1;MQ0F=0;ICB=1;HOB=0.5;AC=1;AN=2;DP4=16,5,3,12;MQ=60	GT:PL	0/1:77,0,108
ChrII	21288794	.	C	A	23.3456	.	DP=21;VDB=0.372756;SGB=-0.556411;RPB=0.0737796;MQB=1;MQSB=1;BQB=0.0338821;MQ0F=0;ICB=1;HOB=0.5;AC=1;AN=2;DP4=11,3,0,4;MQ=60	GT:PL	0/1:58,0,255
ChrII	21309812	.	C	T	225	.	DP=29;VDB=0.266092;SGB=-0.693021;MQSB=0.301194;MQ0F=0;AC=2;AN=2;DP4=0,0,7,20;MQ=54	GT:PL	1/1:255,81,0
ChrII	21326913	.	A	C	225	.	DP=23;VDB=0.076962;SGB=-0.692562;MQSB=1;MQ0F=0;AC=2;AN=2;DP4=0,0,11,11;MQ=60	GT:PL	1/1:255,66,0
ChrII	21326914	.	T	G	225	.	DP=24;VDB=0.0701202;SGB=-0.692562;MQSB=1;MQ0F=0;AC=2;AN=2;DP4=0,0,11,11;MQ=60	GT:PL	1/1:255,66,0
ChrII	21367535	.	T	G	32.3619	.	DP=17;VDB=0.312308;SGB=-0.590765;RPB=0.0812164;MQB=0.974597;BQB=0.0812164;MQ0F=0;ICB=1;HOB=0.5;AC=1;AN=2;DP4=4,0,5,0;MQ=60	GT:PL	0/1:65,0,92
ChrII	21397595	.	A	G	228	.	DP=40;VDB=0.660959;SGB=-0.693132;RPB=1;MQB=1;MQSB=1;BQB=1;MQ0F=0;AC=2;AN=2;DP4=0,1,12,22;MQ=60	GT:PL	1/1:255,64,0
ChrII	21452432	.	CCGCTCGAGCGATCTCTCTCATTCGTCGCTCGAGCGAGCCAGCGCTCGAGCGA	CCGCTCGAGCGA	198	.	INDEL;IDV=7;IMF=0.194444;DP=36;VDB=0.0228086;SGB=-0.636426;MQSB=0.912418;MQ0F=0;ICB=1;HOB=0.5;AC=1;AN=2;DP4=11,18,2,5;MQ=59	GT:PL	0/1:232,0,255
ChrII	21452461	.	TCGAGCGAGCCAGCGCTCGAGCGACGATTGAGAGAGACCGCACGAGCGA	TCGAGCGA	25.7952	.	INDEL;IDV=2;IMF=0.1;DP=20;VDB=0.0627241;SGB=-0.453602;MQSB=0.933441;MQ0F=0;ICB=1;HOB=0.5;AC=1;AN=2;DP4=5,13,1,1;MQ=59	GT:PL	0/1:60,0,230
ChrII	21487086	.	G	A	225	.	DP=23;VDB=0.407713;SGB=-0.692352;MQSB=1;MQ0F=0;AC=2;AN=2;DP4=0,0,12,9;MQ=60	GT:PL	1/1:255,63,0
ChrII	21592478	.	T	C	225	.	DP=23;VDB=0.639906;SGB=-0.692562;MQSB=1;MQ0F=0;AC=2;AN=2;DP4=0,0,8,14;MQ=60	GT:PL	1/1:255,66,0
ChrII	21613592	.	C	T	38.9241	.	DP=31;VDB=0.0732611;SGB=-0.616816;RPB=0.802432;MQB=0.84037;MQSB=0.981001;BQB=0.0618769;MQ0F=0;ICB=1;HOB=0.5;AC=1;AN=2;DP4=11,5,6,0;MQ=59	GT:PL	0/1:73,0,255
ChrII	21843623	.	TAAAA	TAAAAA	121	.	INDEL;IDV=24;IMF=0.421053;DP=57;VDB=0.666504;SGB=-0.692717;MQSB=0.214612;MQ0F=0.0350877;ICB=1;HOB=0.5;AC=1;AN=2;DP4=18,16,13,10;MQ=37	GT:PL	0/1:154,0,63
ChrII	21974570	.	A	G	225	.	DP=27;VDB=0.4234;SGB=-0.692976;MQSB=0.998678;MQ0F=0;AC=2;AN=2;DP4=0,0,12,14;MQ=38	GT:PL	1/1:255,78,0
ChrII	22020901	.	G	T	47.7704	.	DP=32;VDB=0.427991;SGB=-0.616816;RPB=0.874768;MQB=1;MQSB=1;BQB=0.344154;MQ0F=0;ICB=1;HOB=0.5;AC=1;AN=2;DP4=9,11,6,0;MQ=60	GT:PL	0/1:82,0,255
ChrII	22063018	.	TCAC	TC	21.1899	.	INDEL;IDV=5;IMF=0.121951;DP=41;VDB=0.594515;SGB=-0.651104;MQSB=0.955391;MQ0F=0;ICB=1;HOB=0.5;AC=1;AN=2;DP4=22,11,1,7;MQ=59	GT:PL	0/1:56,0,255
ChrII	22109309	.	T	G	71	.	DP=34;VDB=0.462131;SGB=-0.616816;RPB=0.683497;MQB=0.950952;MQSB=1;BQB=0.683497;MQ0F=0;ICB=1;HOB=0.5;AC=1;AN=2;DP4=5,0,3,3;MQ=60	GT:PL	0/1:104,0,82
ChrII	22189251	.	A	G	44.4882	.	DP=14;VDB=0.138089;SGB=-0.590765;RPB=1;MQB=1;MQSB=0.861511;BQB=1;MQ0F=0;ICB=1;HOB=0.5;AC=1;AN=2;DP4=0,1,3,2;MQ=54	GT:PL	0/1:78,0,23
ChrII	22198811	.	CGGGGGGGGGG	CGGGGGGGGG	42.9065	.	INDEL;IDV=24;IMF=0.827586;DP=29;VDB=0.89342;SGB=-0.692914;MQSB=1;MQ0F=0;AC=2;AN=2;DP4=2,2,14,11;MQ=60	GT:PL	1/1:70,41,0
ChrII	22263041	.	G	C	225	.	DP=42;VDB=3.62753e-06;SGB=-0.693145;MQSB=1;MQ0F=0;AC=2;AN=2;DP4=0,0,28,13;MQ=60	GT:PL	1/1:255,123,0
ChrII	22271568	.	C	A	27.9977	.	DP=25;VDB=0.24773;SGB=-0.590765;RPB=0.99446;MQB=0.818731;MQSB=0.928603;BQB=0.0356245;MQ0F=0;ICB=1;HOB=0.5;AC=1;AN=2;DP4=8,4,0,5;MQ=59	GT:PL	0/1:62,0,250
ChrII	22293143	.	A	G	50	.	DP=34;VDB=0.86066;SGB=-0.590765;RPB=0.238087;MQB=0.857112;MQSB=0.733186;BQB=0.761877;MQ0F=0;ICB=1;HOB=0.5;AC=1;AN=2;DP4=3,2,4,1;MQ=59	GT:PL	0/1:83,0,103
ChrII	22356192	.	AGGG	AGGGG	228	.	INDEL;IDV=54;IMF=0.931035;DP=58;VDB=0.999526;SGB=-0.693147;MQSB=1;MQ0F=0;AC=2;AN=2;DP4=2,2,26,28;MQ=60	GT:PL	1/1:255,67,0
ChrII	22367133	.	GCTAGGGGCTA	G	46.8463	.	INDEL;IDV=5;IMF=0.384615;DP=13;VDB=0.532627;SGB=-0.616816;MQSB=0.818182;MQ0F=0;ICB=1;HOB=0.5;AC=1;AN=2;DP4=2,5,0,6;MQ=55	GT:PL	0/1:98,21,27
ChrII	22415540	.	GT	G	56	.	INDEL;IDV=4;IMF=0.173913;DP=23;VDB=0.897374;SGB=-0.636426;MQSB=0.907354;MQ0F=0;ICB=1;HOB=0.5;AC=1;AN=2;DP4=10,6,4,3;MQ=59	GT:PL	0/1:89,0,68
ChrII	22486831	.	A	C	45.9396	.	DP=23;VDB=0.725151;SGB=-0.556411;RPB=0.924449;MQB=0.964642;MQSB=0.950952;BQB=0.562708;MQ0F=0;ICB=1;HOB=0.5;AC=1;AN=2;DP4=4,3,1,3;MQ=60	GT:PL	0/1:79,0,162
ChrII	22488259	.	T	A	28.3766	.	DP=23;VDB=0.176409;SGB=-0.556411;RPB=0.696805;MQB=1;MQSB=1;BQB=0.349501;MQ0F=0;ICB=1;HOB=0.5;AC=1;AN=2;DP4=9,6,0,4;MQ=60	GT:PL	0/1:63,0,255
ChrII	22650826	.	A	C	25.217	.	DP=32;VDB=0.00363543;SGB=-0.590765;RPB=0.00688571;MQB=1;MQSB=1;BQB=0.718429;MQ0F=0;ICB=1;HOB=0.5;AC=1;AN=2;DP4=6,15,5,0;MQ=60	GT:PL	0/1:60,0,255
ChrII	22831138	.	C	T	225	.	DP=25;VDB=0.0679375;SGB=-0.69168;MQSB=1;MQ0F=0;AC=2;AN=2;DP4=0,0,7,12;MQ=60	GT:PL	1/1:255,57,0
ChrII	23025665	.	A	T	225	.	DP=39;VDB=0.382919;SGB=-0.693143;MQSB=1;MQ0F=0;AC=2;AN=2;DP4=0,0,16,22;MQ=60	GT:PL	1/1:255,114,0
ChrII	23028385	.	A	G	35.4019	.	DP=8;VDB=0.460446;SGB=-0.511536;RPB=0.574341;MQB=0.574341;MQSB=0;BQB=0.574341;MQ0F=0;ICB=1;HOB=0.5;AC=1;AN=2;DP4=1,2,1,2;MQ=43	GT:PL	0/1:68,0,64
ChrII	23029307	.	T	C	48.2998	.	DP=24;VDB=0.43596;SGB=-0.590765;RPB=0.978023;MQB=0.731616;MQSB=0.391062;BQB=0.391062;MQ0F=0;ICB=1;HOB=0.5;AC=1;AN=2;DP4=8,4,4,1;MQ=51	GT:PL	0/1:82,0,236
ChrII	23285631	.	TGGGGGGGGGGGGG	TGGGGGGGGGGG	28.0078	.	INDEL;IDV=10;IMF=0.555556;DP=18;VDB=0.331828;SGB=-0.676189;MQSB=1;MQ0F=0;ICB=1;HOB=0.5;AC=1;AN=2;DP4=2,5,8,3;MQ=60	GT:PL	0/1:61,0,26
ChrII	23292544	.	G	T	21.3292	.	DP=26;VDB=0.851686;SGB=-0.556411;RPB=0.960618;MQB=1;MQSB=1;BQB=0.751477;MQ0F=0;ICB=1;HOB=0.5;AC=1;AN=2;DP4=8,8,4,0;MQ=60	GT:PL	0/1:56,0,255
ChrIII	81603	.	CTATATATATATATATATATATAT	CTATATATATATATATATATAT	65	.	INDEL;IDV=7;IMF=0.333333;DP=21;VDB=0.659657;SGB=-0.636426;MQSB=1;MQ0F=0;ICB=1;HOB=0.5;AC=1;AN=2;DP4=8,6,4,3;MQ=60	GT:PL	0/1:99,0,255
ChrIII	461593	.	G	C	24.9235	.	DP=19;VDB=0.02;SGB=-0.453602;RPB=0.333333;MQB=1;MQSB=1;BQB=0;MQ0F=0;ICB=1;HOB=0.5;AC=1;AN=2;DP4=10,5,2,0;MQ=60	GT:PL	0/1:60,0,255
ChrIII	546412	.	G	T	74	.	DP=37;VDB=0.165403;SGB=-0.651104;RPB=0.0672055;MQB=1;MQSB=1;BQB=0.244551;MQ0F=0;ICB=1;HOB=0.5;AC=1;AN=2;DP4=4,2,8,0;MQ=60	GT:PL	0/1:107,0,70
ChrIII	546417	.	A	G	51	.	DP=38;VDB=0.572009;SGB=-0.616816;RPB=0.0815169;MQB=1;MQSB=1;BQB=0.0928531;MQ0F=0;ICB=1;HOB=0.5;AC=1;AN=2;DP4=8,1,3,3;MQ=60	GT:PL	0/1:84,0,162
ChrIII	546423	.	A	G	78	.	DP=45;VDB=0.509555;SGB=-0.662043;RPB=0.0168512;MQB=0.920044;MQSB=0.850016;BQB=0.0168512;MQ0F=0;ICB=1;HOB=0.5;AC=1;AN=2;DP4=8,2,5,4;MQ=58	GT:PL	0/1:111,0,188
ChrIII	570668	.	AACCC	A	48.935	.	INDEL;IDV=2;IMF=0.0571429;DP=35;VDB=0.000424778;SGB=-0.636426;MQSB=0.701758;MQ0F=0;ICB=1;HOB=0.5;AC=1;AN=2;DP4=18,10,0,7;MQ=58	GT:PL	0/1:84,0,255
ChrIII	694580	.	T	C	154	.	DP=59;VDB=0.134895;SGB=-0.680642;RPB=0.903999;MQB=0.0896107;MQSB=0.493305;BQB=0.0749519;MQ0F=0;ICB=1;HOB=0.5;AC=1;AN=2;DP4=17,27,10,2;MQ=58	GT:PL	0/1:188,0,255
ChrIII	694615	.	C	A	51	.	DP=59;VDB=0.123545;SGB=-0.651104;RPB=0.300012;MQB=0.242611;MQSB=0.818;BQB=0.590444;MQ0F=0;ICB=1;HOB=0.5;AC=1;AN=2;DP4=22,25,8,0;MQ=59	GT:PL	0/1:86,0,255
ChrIII	694637	.	G	T	47.713	.	DP=52;VDB=0.234846;SGB=-0.636426;RPB=0.147315;MQB=0.196705;MQSB=0.825568;BQB=0.159776;MQ0F=0;ICB=1;HOB=0.5;AC=1;AN=2;DP4=22,21,7,0;MQ=58	GT:PL	0/1:83,0,255
ChrIII	694642	.	C	G	26.6413	.	DP=53;VDB=0.857229;SGB=-0.651104;RPB=0.258028;MQB=0.0863817;MQSB=0.725495;BQB=0.84472;MQ0F=0;ICB=1;HOB=0.5;AC=1;AN=2;DP4=21,19,8,0;MQ=58	GT:PL	0/1:62,0,255
ChrIII	694756	.	C	T	33.8912	.	DP=30;VDB=0.5;SGB=-0.616816;RPB=0.592628;MQB=0.00901653;MQSB=0.999737;BQB=0.625274;MQ0F=0;ICB=1;HOB=0.5;AC=1;AN=2;DP4=9,14,1,5;MQ=44	GT:PL	0/1:69,0,255
ChrIII	742018	.	A	G	42.4366	.	DP=23;VDB=0.825417;SGB=-0.590765;RPB=0.761685;MQB=0.818731;MQSB=0.818731;BQB=0.605689;MQ0F=0;ICB=1;HOB=0.5;AC=1;AN=2;DP4=12,0,0,5;MQ=59	GT:PL	0/1:76,0,160
ChrIII	775064	.	T	A	59	.	DP=39;VDB=0.442059;SGB=-0.636426;RPB=0.078734;MQB=0.975597;MQSB=0.941765;BQB=0.078734;MQ0F=0;ICB=1;HOB=0.5;AC=1;AN=2;DP4=5,12,7,0;MQ=59	GT:PL	0/1:93,0,255
ChrIII	1354653	.	A	C	225	.	DP=32;VDB=0.826018;SGB=-0.69312;MQSB=1;MQ0F=0;AC=2;AN=2;DP4=0,0,21,11;MQ=60	GT:PL	1/1:255,96,0
ChrIII	1658465	.	AATGATGATGATGATGATGATGATGATGAT	AATGATGATGATGATGATGATGATGAT	36.3936	.	INDEL;IDV=3;IMF=0.12;DP=25;VDB=0.682379;SGB=-0.511536;MQSB=1;MQ0F=0;ICB=1;HOB=0.5;AC=1;AN=2;DP4=11,11,2,1;MQ=60	GT:PL	0/1:73,0,255
ChrIII	1665846	.	CAGAGAGAGAGAGAGAGAGAGAGAGAGAG	CAGAGAGAGAGAGAGAGAGAGAGAGAG	51	.	INDEL;IDV=10;IMF=0.25;DP=40;VDB=0.484051;SGB=-0.670168;MQSB=1;MQ0F=0;ICB=1;HOB=0.5;AC=1;AN=2;DP4=16,14,5,5;MQ=60	GT:PL	0/1:87,0,255
ChrIII	1691280	.	T	G	225	.	DP=38;VDB=0.107344;SGB=-0.693136;MQSB=1;MQ0F=0;AC=2;AN=2;DP4=0,0,17,18;MQ=60	GT:PL	1/1:255,105,0
ChrIII	1879346	.	A	G	225	.	DP=34;VDB=0.32084;SGB=-0.693127;MQSB=1;MQ0F=0;AC=2;AN=2;DP4=0,0,23,10;MQ=60	GT:PL	1/1:255,99,0
ChrIII	1914461	.	C	T	28.2849	.	DP=32;VDB=0.869737;SGB=-0.670168;RPB=0.947103;MQB=0.838545;MQSB=0.817727;BQB=0.573199;MQ0F=0.28125;ICB=1;HOB=0.5;AC=1;AN=2;DP4=7,5,6,4;MQ=17	GT:PL	0/1:61,0,111
ChrIII	1966817	.	T	C	22.1051	.	DP=24;VDB=0.02;SGB=-0.453602;RPB=0;MQB=1;MQSB=1;BQB=0;MQ0F=0;ICB=1;HOB=0.5;AC=1;AN=2;DP4=5,11,2,0;MQ=60	GT:PL	0/1:57,0,255
ChrIII	2119017	.	G	A	225	.	DP=45;VDB=0.072023;SGB=-0.693144;MQSB=1;MQ0F=0;AC=2;AN=2;DP4=0,0,20,19;MQ=60	GT:PL	1/1:255,117,0
ChrIII	2212935	.	AACACACACACACACA	AACACACACACACA	31.1716	.	INDEL;IDV=4;IMF=0.148148;DP=27;VDB=0.596065;SGB=-0.556411;MQSB=1;MQ0F=0;ICB=1;HOB=0.5;AC=1;AN=2;DP4=8,15,4,0;MQ=60	GT:PL	0/1:67,0,255
ChrIII	2400180	.	AAGAGAGAGAGAGAGAGAGAGAGAG	AAGAGAGAGAGAGAGAGAGAGAG	117	.	INDEL;IDV=7;IMF=0.205882;DP=34;VDB=0.330415;SGB=-0.636426;MQSB=0.962621;MQ0F=0;ICB=1;HOB=0.5;AC=1;AN=2;DP4=13,14,3,4;MQ=59	GT:PL	0/1:152,0,255
ChrIII	2471494	.	G	A	74	.	DP=53;VDB=0.0013348;SGB=-0.680642;RPB=0.00184957;MQB=0.444282;MQSB=3.72357e-05;BQB=0.0523931;MQ0F=0.0566038;ICB=1;HOB=0.5;AC=1;AN=2;DP4=21,15,11,1;MQ=34	GT:PL	0/1:107,0,255
ChrIII	2492371	.	CATTATTATTATTATTATTAT	CATTATTATTATTATTAT	104	.	INDEL;IDV=5;IMF=0.172414;DP=29;VDB=0.683431;SGB=-0.590765;MQSB=1;MQ0F=0;ICB=1;HOB=0.5;AC=1;AN=2;DP4=17,7,3,2;MQ=60	GT:PL	0/1:139,0,255
ChrIII	2580679	.	CAGAGAGAGAGAGAGAGAGAGAGAGAGAGAGAGAG	CAGAGAGAGAGAGAGAGAGAGAGAGAGAGAGAG	64	.	INDEL;IDV=6;IMF=0.166667;DP=36;VDB=0.744545;SGB=-0.616816;MQSB=1;MQ0F=0;ICB=1;HOB=0.5;AC=1;AN=2;DP4=14,16,4,2;MQ=60	GT:PL	0/1:99,0,255
ChrIII	2653664	.	CGAGAGAGAGAGAGAGAGAGAGAGAGAGAGAGAGAGAGAAAGAGAGAGAGAGA	CGAGAGAGAGAGAGAGAGAGAGAGAGAGAGAGAGAGAGAGAAAGAGAGAGAGAGA	222	.	INDEL;IDV=10;IMF=0.4;DP=25;VDB=0.344592;SGB=-0.676189;MQSB=1;MQ0F=0;ICB=1;HOB=0.5;AC=1;AN=2;DP4=7,7,9,2;MQ=60	GT:PL	0/1:255,0,249
ChrIII	2714793	.	TTCTCTCTCTCTCTCTCTCTCTCT	TTCTCTCTCTCTCTCTCTCTCT	59	.	INDEL;IDV=5;IMF=0.16129;DP=31;VDB=0.635569;SGB=-0.590765;MQSB=0.696886;MQ0F=0;ICB=1;HOB=0.5;AC=1;AN=2;DP4=15,11,1,4;MQ=55	GT:PL	0/1:94,0,255
ChrIII	2727409	.	T	C	44.192	.	DP=14;VDB=0.0483573;SGB=-0.556411;RPB=0.727822;MQB=0.895781;MQSB=0.5;BQB=0.279932;MQ0F=0.0714286;ICB=1;HOB=0.5;AC=1;AN=2;DP4=2,4,0,4;MQ=41	GT:PL	0/1:77,0,142
ChrIII	2817375	.	CGAGAGAGAGAGAGAGAGAGAGA	CGAGAGAGAGAGAGAGAGAGA	30.2932	.	INDEL;IDV=7;IMF=0.205882;DP=34;VDB=0.423146;SGB=-0.616816;MQSB=1;MQ0F=0;ICB=1;HOB=0.5;AC=1;AN=2;DP4=13,15,4,2;MQ=60	GT:PL	0/1:66,0,255
ChrIII	2851857	.	G	T	44.9566	.	DP=25;VDB=0.516921;SGB=-0.590765;RPB=0.954405;MQB=0.807118;MQSB=0.931063;BQB=0.851333;MQ0F=0;ICB=1;HOB=0.5;AC=1;AN=2;DP4=5,10,5,0;MQ=58	GT:PL	0/1:79,0,255
ChrIII	2872589	.	G	T	24.2944	.	DP=31;VDB=0.036866;SGB=-0.556411;RPB=0.183133;MQB=0.995546;MQSB=0.982124;BQB=0.668378;MQ0F=0;ICB=1;HOB=0.5;AC=1;AN=2;DP4=7,9,4,0;MQ=55	GT:PL	0/1:59,0,255
ChrIII	2878707	.	TACA	T	125	.	INDEL;IDV=58;IMF=0.329545;DP=176;VDB=1.64229e-08;SGB=-0.693147;MQSB=0.672197;MQ0F=0.607955;ICB=1;HOB=0.5;AC=1;AN=2;DP4=86,24,59,7;MQ=11	GT:PL	0/1:158,0,89
ChrIII	2929781	.	T	G	31.798	.	DP=20;VDB=0.324419;SGB=-0.590765;RPB=0.0897512;MQB=0.84246;MQSB=0.899815;BQB=0.141893;MQ0F=0;ICB=1;HOB=0.5;AC=1;AN=2;DP4=2,6,4,1;MQ=59	GT:PL	0/1:65,0,161
ChrIII	3070405	.	C	T	225	.	DP=33;VDB=0.112489;SGB=-0.693097;MQSB=0.790382;MQ0F=0;AC=2;AN=2;DP4=0,0,16,14;MQ=59	GT:PL	1/1:255,90,0
ChrIII	3123511	.	A	T	38.7944	.	DP=29;VDB=0.0467807;SGB=-0.556411;RPB=0.134964;MQB=1;MQSB=1;BQB=0.945887;MQ0F=0;ICB=1;HOB=0.5;AC=1;AN=2;DP4=12,9,3,1;MQ=60	GT:PL	0/1:74,0,255
ChrIII	3241287	.	C	T	21.1991	.	DP=30;VDB=0.308689;SGB=-0.556411;RPB=0.967917;MQB=0.745665;MQSB=0.84037;BQB=0.793038;MQ0F=0;ICB=1;HOB=0.5;AC=1;AN=2;DP4=2,16,4,0;MQ=59	GT:PL	0/1:56,0,241
ChrIII	3295550	.	A	G	44.6103	.	DP=35;VDB=0.455272;SGB=-0.616816;RPB=0.150124;MQB=1;MQSB=1;BQB=0.110342;MQ0F=0;ICB=1;HOB=0.5;AC=1;AN=2;DP4=20,0,0,6;MQ=60	GT:PL	0/1:79,0,183
ChrIII	3388010	.	A	C	225	.	DP=48;VDB=0.425601;SGB=-0.693147;MQSB=1;MQ0F=0;AC=2;AN=2;DP4=0,0,26,19;MQ=60	GT:PL	1/1:255,135,0
ChrIII	3471870	.	T	G	39.3168	.	DP=20;VDB=0.0868401;SGB=-0.590765;RPB=0.150134;MQB=0.900802;BQB=0.600535;MQ0F=0;ICB=1;HOB=0.5;AC=1;AN=2;DP4=3,0,5,0;MQ=60	GT:PL	0/1:72,0,55
ChrIII	3485877	.	A	T	39.3883	.	DP=52;VDB=0.0107983;SGB=-0.556411;RPB=0.0144834;MQB=0.0178827;MQSB=0.923972;BQB=0.133886;MQ0F=0;ICB=1;HOB=0.5;AC=1;AN=2;DP4=21,12,3,1;MQ=46	GT:PL	0/1:75,0,255
ChrIII	3487908	.	T	C	68	.	DP=31;VDB=0.0562849;SGB=-0.590765;RPB=0.331361;MQB=0.978919;MQSB=0.150478;BQB=0.758709;MQ0F=0.0322581;ICB=1;HOB=0.5;AC=1;AN=2;DP4=2,14,4,1;MQ=51	GT:PL	0/1:102,0,189
ChrIII	3490330	.	A	C	31.2465	.	DP=32;VDB=0.0633369;SGB=-0.651104;RPB=0.508203;MQB=0.859096;MQSB=0.00389154;BQB=0.0101101;MQ0F=0.34375;ICB=1;HOB=0.5;AC=1;AN=2;DP4=6,10,5,3;MQ=20	GT:PL	0/1:64,0,84
ChrIII	3490437	.	T	C	172	.	DP=58;VDB=2.4408e-06;SGB=-0.680642;RPB=0.00119418;MQB=0.37113;MQSB=0.352171;BQB=0.0189717;MQ0F=0.0172414;ICB=1;HOB=0.5;AC=1;AN=2;DP4=19,12,8,4;MQ=50	GT:PL	0/1:205,0,255
ChrIII	3498572	.	G	A	26.3362	.	DP=33;VDB=0.0270423;SGB=-0.590765;RPB=0.84246;MQB=1;MQSB=1;BQB=0.84246;MQ0F=0;ICB=1;HOB=0.5;AC=1;AN=2;DP4=17,4,0,5;MQ=60	GT:PL	0/1:61,0,255
ChrIII	3498576	.	C	A	81	.	DP=34;VDB=0.0313397;SGB=-0.651104;RPB=0.933253;MQB=1;MQSB=1;BQB=0.913725;MQ0F=0;ICB=1;HOB=0.5;AC=1;AN=2;DP4=17,2,0,8;MQ=60	GT:PL	0/1:114,0,236
ChrIII	3498985	.	AATATATATATATATATATATATATATA	AATATATATATATATATATATATATA	111	.	INDEL;IDV=11;IMF=0.255814;DP=43;VDB=0.712411;SGB=-0.670168;MQSB=0.961554;MQ0F=0;ICB=1;HOB=0.5;AC=1;AN=2;DP4=15,18,5,5;MQ=59	GT:PL	0/1:145,0,255
ChrIII	3594673	.	C	A	41.8543	.	DP=35;VDB=0.000206216;SGB=-0.651104;RPB=0.130895;MQB=1;MQSB=1;BQB=0.0178598;MQ0F=0;ICB=1;HOB=0.5;AC=1;AN=2;DP4=9,13,0,8;MQ=60	GT:PL	0/1:76,0,255
ChrIII	3594677	.	C	A	68	.	DP=32;VDB=0.000246742;SGB=-0.651104;RPB=0.00147358;MQB=1;MQSB=1;BQB=0.0504055;MQ0F=0;ICB=1;HOB=0.5;AC=1;AN=2;DP4=10,8,0,8;MQ=60	GT:PL	0/1:102,0,255
ChrIII	3612794	.	TCACACACACACACACACACA	TCACACACACACACACACACACA	221	.	INDEL;IDV=13;IMF=0.590909;DP=22;VDB=0.512531;SGB=-0.688148;MQSB=1;MQ0F=0;ICB=1;HOB=0.5;AC=1;AN=2;DP4=2,5,7,8;MQ=60	GT:PL	0/1:255,0,142
ChrIII	3612805	.	CA	CAGA	28.102	.	INDEL;IDV=1;IMF=0.0454545;DP=22;VDB=0.508616;SGB=-0.676189;MQSB=1;MQ0F=0;ICB=1;HOB=0.5;AC=1;AN=2;DP4=3,8,6,5;MQ=60	GT:PL	0/1:61,0,159
ChrIII	3676024	.	AGAGGGAG	AGAG	28.4105	.	INDEL;IDV=1;IMF=0.0588235;DP=17;VDB=0.467619;SGB=-0.556411;MQSB=0.213769;MQ0F=0.235294;ICB=1;HOB=0.5;AC=1;AN=2;DP4=6,7,4,0;MQ=27	GT:PL	0/1:61,0,47
ChrIII	3676126	.	GGAGAGAGAGAGAGAGAGAGAGAGAGGGAGAGAGAGAGAGAGAGAG	GGAGAGAGAGAGAGAGAGAGAGAGGGAGAGAGAGAGAGAGAGAG	38.4031	.	INDEL;IDV=3;IMF=0.2;DP=15;VDB=0.69704;SGB=-0.511536;MQSB=0.720273;MQ0F=0.133333;ICB=1;HOB=0.5;AC=1;AN=2;DP4=6,6,1,2;MQ=32	GT:PL	0/1:71,0,50
ChrIII	3702294	.	A	G	22.0637	.	DP=22;VDB=0.0230738;SGB=-0.590765;RPB=0.149361;MQB=1;MQSB=1;BQB=0.263231;MQ0F=0;ICB=1;HOB=0.5;AC=1;AN=2;DP4=11,1,0,5;MQ=60	GT:PL	0/1:56,0,185
ChrIII	3842774	.	AATATATATATATATATATAT	AATATATATATATATATAT	117	.	INDEL;IDV=6;IMF=0.25;DP=24;VDB=0.812764;SGB=-0.616816;MQSB=1;MQ0F=0;ICB=1;HOB=0.5;AC=1;AN=2;DP4=7,11,4,2;MQ=60	GT:PL	0/1:151,0,255
ChrIII	3925040	.	T	C	225	.	DP=33;VDB=0.142219;SGB=-0.693097;MQSB=0.348586;MQ0F=0;AC=2;AN=2;DP4=0,0,20,10;MQ=54	GT:PL	1/1:255,90,0
ChrIII	3942826	.	G	T	135	.	DP=8;VDB=0.010981;SGB=-0.651104;MQ0F=0;AC=2;AN=2;DP4=0,0,0,8;MQ=60	GT:PL	1/1:182,38,17
ChrIII	3942861	.	C	A	95	.	DP=4;VDB=0.0138351;SGB=-0.556411;MQ0F=0;AC=2;AN=2;DP4=0,0,0,4;MQ=60	GT:PL	1/1:125,12,0
ChrIII	3942916	.	T	G	45.4146	.	DP=2;VDB=0.1;SGB=-0.453602;MQ0F=0;AC=2;AN=2;DP4=0,0,2,0;MQ=60	GT:PL	1/1:75,6,0
ChrIII	3942951	.	A	C	140	.	DP=7;VDB=0.0116929;SGB=-0.636426;MQ0F=0;AC=2;AN=2;DP4=0,0,7,0;MQ=60	GT:PL	1/1:170,21,0
ChrIII	3967469	.	A	G	37.3081	.	DP=33;VDB=0.197286;SGB=-0.590765;RPB=0.105848;MQB=0.311235;MQSB=0.0982563;BQB=0.885629;MQ0F=0;ICB=1;HOB=0.5;AC=1;AN=2;DP4=12,1,0,5;MQ=55	GT:PL	0/1:71,0,179
ChrIII	4064125	.	GTATATATATATATATATATATATATATA	GTATATATATATATATATATATATATATATA	32.7597	.	INDEL;IDV=6;IMF=0.2;DP=30;VDB=0.969564;SGB=-0.616816;MQSB=1;MQ0F=0;ICB=1;HOB=0.5;AC=1;AN=2;DP4=12,12,3,3;MQ=60	GT:PL	0/1:68,0,255
ChrIII	4155512	.	G	A	225	.	DP=39;VDB=0.173911;SGB=-0.693143;MQSB=0.904535;MQ0F=0;AC=2;AN=2;DP4=0,0,23,15;MQ=59	GT:PL	1/1:255,114,0
ChrIII	4253116	.	C	T	49.3131	.	DP=30;VDB=0.00143357;SGB=-0.616816;RPB=0.0400306;MQB=0.00117088;MQSB=0.998678;BQB=0.406708;MQ0F=0;ICB=1;HOB=0.5;AC=1;AN=2;DP4=14,7,4,2;MQ=53	GT:PL	0/1:84,0,255
ChrIII	4317860	.	TCCCCCCCCCC	TCCCCCCCCC	22.6134	.	INDEL;IDV=25;IMF=0.806452;DP=31;VDB=0.590044;SGB=-0.692562;MQSB=1;MQ0F=0;AC=2;AN=2;DP4=5,4,8,14;MQ=60	GT:PL	1/1:50,5,0
ChrIII	4326154	.	CA	C	45.5995	.	INDEL;IDV=6;IMF=0.206897;DP=29;VDB=0.219529;SGB=-0.636426;MQSB=0.854582;MQ0F=0;ICB=1;HOB=0.5;AC=1;AN=2;DP4=7,15,0,7;MQ=58	GT:PL	0/1:79,0,206
ChrIII	4335160	.	G	A	74	.	DP=51;VDB=0.00257647;SGB=-0.590765;RPB=0.00749239;MQB=1;MQSB=1;BQB=0.22081;MQ0F=0;ICB=1;HOB=0.5;AC=1;AN=2;DP4=23,12,2,3;MQ=60	GT:PL	0/1:109,0,255
ChrIII	4362645	.	T	C	26.6644	.	DP=27;VDB=0.0422968;SGB=-0.556411;RPB=0.730444;MQB=1;MQSB=1;BQB=0.193781;MQ0F=0;ICB=1;HOB=0.5;AC=1;AN=2;DP4=1,12,4,0;MQ=60	GT:PL	0/1:61,0,207
ChrIII	4499233	.	T	C	204	.	DP=37;VDB=5.43827e-07;SGB=-0.683931;RPB=0.000761615;MQB=0.17156;MQSB=0.902982;BQB=0.99869;MQ0F=0;ICB=1;HOB=0.5;AC=1;AN=2;DP4=17,5,6,7;MQ=56	GT:PL	0/1:237,0,255
ChrIII	4577313	.	GCCCCCCCCCCC	GCCCCCCCCCC	31.9713	.	INDEL;IDV=17;IMF=0.894737;DP=19;VDB=0.123586;SGB=-0.690438;MQSB=1;MQ0F=0;AC=2;AN=2;DP4=2,0,10,7;MQ=60	GT:PL	1/1:59,34,0
ChrIII	4614204	.	G	T	27.4342	.	DP=32;VDB=0.551573;SGB=-0.616816;RPB=0.558747;MQB=1;MQSB=1;BQB=0.276336;MQ0F=0;ICB=1;HOB=0.5;AC=1;AN=2;DP4=10,11,6,0;MQ=60	GT:PL	0/1:62,0,255
ChrIII	4616087	.	G	A	46.4503	.	DP=25;VDB=0.570714;SGB=-0.590765;RPB=0.801124;MQB=0.689799;MQSB=0.990726;BQB=0.311297;MQ0F=0;ICB=1;HOB=0.5;AC=1;AN=2;DP4=3,14,5,0;MQ=51	GT:PL	0/1:81,0,255
ChrIII	4616099	.	C	T	20.7225	.	DP=20;VDB=0.21346;SGB=-0.511536;RPB=0.984335;MQB=0.957088;MQSB=0.942222;BQB=0.116586;MQ0F=0;ICB=1;HOB=0.5;AC=1;AN=2;DP4=3,12,2,1;MQ=51	GT:PL	0/1:56,0,255
ChrIII	4624115	.	GTTT	GTT	27.3052	.	INDEL;IDV=2;IMF=0.666667;DP=3;VDB=0.941105;SGB=-0.453602;MQ0F=0.333333;AC=2;AN=2;DP4=1,0,2,0;MQ=25	GT:PL	1/1:54,3,0
ChrIII	4673875	.	T	A	80	.	DP=33;VDB=0.243804;SGB=-0.636426;RPB=0.512426;MQB=0.0221519;MQSB=0.488445;BQB=0.468765;MQ0F=0.333333;ICB=1;HOB=0.5;AC=1;AN=2;DP4=10,4,1,6;MQ=12	GT:PL	0/1:111,0,6
ChrIII	4686801	.	A	G	42.2682	.	DP=60;VDB=0.29154;SGB=-0.651104;RPB=0.109568;MQB=0.0515806;MQSB=0.0181587;BQB=0.840105;MQ0F=0.0833333;ICB=1;HOB=0.5;AC=1;AN=2;DP4=22,7,2,6;MQ=48	GT:PL	0/1:77,0,255
ChrIII	4713080	.	AGGG	AGGGGG	36.3334	.	INDEL;IDV=3;IMF=0.142857;DP=21;VDB=0.158657;SGB=-0.511536;MQSB=1;MQ0F=0;ICB=1;HOB=0.5;AC=1;AN=2;DP4=10,8,0,3;MQ=60	GT:PL	0/1:70,0,204
ChrIII	4738096	.	GATATATATATATATATATATAT	GATATATATATATATATATATATAT	34.508	.	INDEL;IDV=7;IMF=0.179487;DP=39;VDB=0.967348;SGB=-0.636426;MQSB=1;MQ0F=0;ICB=1;HOB=0.5;AC=1;AN=2;DP4=13,19,6,1;MQ=60	GT:PL	0/1:70,0,255
ChrIII	4850037	.	CAGAGAGAGAGAGAGAGAGAGAGAGAGA	CAGAGAGAGAGAGAGAGAGAGAGAGA	66	.	INDEL;IDV=5;IMF=0.172414;DP=29;VDB=0.966983;SGB=-0.590765;MQSB=1;MQ0F=0;ICB=1;HOB=0.5;AC=1;AN=2;DP4=11,13,3,2;MQ=60	GT:PL	0/1:101,0,255
ChrIII	5047585	.	TGAGAGAGAGAGAGAGAGAGAGAGAGA	TGAGAGAGAGAGAGAGAGAGAGA	47.06	.	INDEL;IDV=7;IMF=0.25;DP=28;VDB=0.325146;SGB=-0.636426;MQSB=1;MQ0F=0;ICB=1;HOB=0.5;AC=1;AN=2;DP4=11,10,3,4;MQ=60	GT:PL	0/1:82,0,255
ChrIII	5210920	.	AAGAGAGAGAGAGAGAGAGAGAGAGAGAGAG	AAGAGAGAGAGAGAGAGAGAGAGAGAGAG	73	.	INDEL;IDV=6;IMF=0.24;DP=25;VDB=0.523709;SGB=-0.616816;MQSB=1;MQ0F=0;ICB=1;HOB=0.5;AC=1;AN=2;DP4=11,8,4,2;MQ=60	GT:PL	0/1:107,0,255
ChrIII	5225993	.	C	G	64	.	DP=33;VDB=5.0128e-05;SGB=-0.651104;RPB=0.110671;MQB=0.000224867;MQSB=0.983968;BQB=0.380236;MQ0F=0.030303;ICB=1;HOB=0.5;AC=1;AN=2;DP4=8,13,3,5;MQ=50	GT:PL	0/1:98,0,255
ChrIII	5232756	.	G	C	27.8819	.	DP=21;VDB=0.0499763;SGB=-0.556411;RPB=0.457833;MQB=0.324652;MQSB=0.898397;BQB=0.576229;MQ0F=0;ICB=1;HOB=0.5;AC=1;AN=2;DP4=12,3,2,2;MQ=56	GT:PL	0/1:63,0,255
ChrIII	5428148	.	G	T	40.3404	.	DP=21;VDB=0.235052;SGB=-0.556411;RPB=0.808101;MQB=1;MQSB=1;BQB=0.981007;MQ0F=0;ICB=1;HOB=0.5;AC=1;AN=2;DP4=2,9,4,0;MQ=60	GT:PL	0/1:74,0,206
ChrIII	5788759	.	T	C	225	.	DP=25;VDB=0.796505;SGB=-0.692831;MQSB=1;MQ0F=0;AC=2;AN=2;DP4=0,0,11,13;MQ=60	GT:PL	1/1:255,72,0
ChrIII	5790091	.	CTAG	C	58	.	INDEL;IDV=5;IMF=0.172414;DP=29;VDB=0.982158;SGB=-0.590765;MQSB=0.974027;MQ0F=0;ICB=1;HOB=0.5;AC=1;AN=2;DP4=14,10,5,0;MQ=59	GT:PL	0/1:93,0,255
ChrIII	6000370	.	AATATATATATATATATATATATATATAT	AATATATATATATATATATATATATATATAT	39.3181	.	INDEL;IDV=2;IMF=0.25;DP=8;VDB=0.936663;SGB=-0.453602;MQSB=0.833333;MQ0F=0;ICB=1;HOB=0.5;AC=1;AN=2;DP4=4,2,2,0;MQ=48	GT:PL	0/1:72,0,99
ChrIII	6026502	.	CGAGAGAGAGAGAGAGAG	CGAGAGAGAGAGAGAG	84	.	INDEL;IDV=6;IMF=0.206897;DP=29;VDB=0.123104;SGB=-0.616816;MQSB=1;MQ0F=0;ICB=1;HOB=0.5;AC=1;AN=2;DP4=14,9,1,5;MQ=60	GT:PL	0/1:119,0,255
ChrIII	6026979	.	C	A	21.3096	.	DP=26;VDB=0.112085;SGB=-0.556411;RPB=0.751477;MQB=1;MQSB=1;BQB=0.931063;MQ0F=0;ICB=1;HOB=0.5;AC=1;AN=2;DP4=9,7,0,4;MQ=60	GT:PL	0/1:56,0,255
ChrIII	6201843	.	T	TGG	70	.	INDEL;IDV=2;IMF=0.0833333;DP=24;VDB=0.0158681;SGB=-0.556411;MQSB=0.339596;MQ0F=0.0416667;ICB=1;HOB=0.5;AC=1;AN=2;DP4=6,14,2,2;MQ=53	GT:PL	0/1:103,0,101
ChrIII	6240061	.	G	A	21.488	.	DP=24;VDB=0.349195;SGB=-0.590765;RPB=0.19205;MQB=1;MQSB=1;BQB=0.0514697;MQ0F=0;ICB=1;HOB=0.5;AC=1;AN=2;DP4=10,6,0,5;MQ=60	GT:PL	0/1:56,0,255
ChrIII	6490796	.	ATCTCTCTCTCTCTCTCTCTC	ATCTCTCTCTCTCTCTCTC	81	.	INDEL;IDV=6;IMF=0.171429;DP=35;VDB=0.843175;SGB=-0.616816;MQSB=1;MQ0F=0;ICB=1;HOB=0.5;AC=1;AN=2;DP4=22,7,4,2;MQ=60	GT:PL	0/1:117,0,255
ChrIII	6578776	.	A	T	24.3612	.	DP=16;VDB=0.036923;SGB=-0.511536;RPB=0.0342181;MQB=0.846482;MQSB=0.356561;BQB=0.997399;MQ0F=0;ICB=1;HOB=0.5;AC=1;AN=2;DP4=2,10,2,1;MQ=54	GT:PL	0/1:59,0,221
ChrIII	6578777	.	A	T	27.4614	.	DP=16;VDB=0.036923;SGB=-0.511536;RPB=0.0368832;MQB=0.862013;MQSB=0.367879;BQB=1;MQ0F=0;ICB=1;HOB=0.5;AC=1;AN=2;DP4=2,9,2,1;MQ=53	GT:PL	0/1:62,0,221
ChrIII	6609143	.	T	G	20.0556	.	DP=27;VDB=0.0331786;SGB=-0.556411;RPB=0.236382;MQB=0.397295;MQSB=0.935451;BQB=0.0312685;MQ0F=0;ICB=1;HOB=0.5;AC=1;AN=2;DP4=6,2,1,3;MQ=58	GT:PL	0/1:54,0,193
ChrIII	6681111	.	T	C	100	.	DP=40;VDB=0.0266148;SGB=-0.651104;RPB=0.0540977;MQB=0.830264;MQSB=0.997859;BQB=0.989343;MQ0F=0.025;ICB=1;HOB=0.5;AC=1;AN=2;DP4=9,12,6,2;MQ=45	GT:PL	0/1:134,0,255
ChrIII	6718139	.	TACCCC	TC	31.3552	.	INDEL;IDV=4;IMF=0.2;DP=20;VDB=0.208384;SGB=-0.590765;MQSB=0.960618;MQ0F=0;ICB=1;HOB=0.5;AC=1;AN=2;DP4=15,0,1,4;MQ=53	GT:PL	0/1:66,0,219
ChrIII	6719294	.	G	T	24.1704	.	DP=26;VDB=0.00766117;SGB=-0.556411;RPB=0.0764263;MQB=1;MQSB=1;BQB=0.366241;MQ0F=0;ICB=1;HOB=0.5;AC=1;AN=2;DP4=7,9,4,0;MQ=60	GT:PL	0/1:59,0,255
ChrIII	6745948	.	C	A	219	.	DP=28;VDB=0.824233;SGB=-0.692914;RPB=0.694316;MQB=1;MQSB=1;BQB=0.737759;MQ0F=0;ICB=1;HOB=0.5;AC=1;AN=2;DP4=0,3,11,14;MQ=60	GT:PL	0/1:255,0,24
ChrIII	6953946	.	CAATAATAATAATAATAATAATAATAATAATAATAATAATAATAATAATAATAATAATAATAATAATAATAATAATA	CAATAATAATAATAATAATAATAATAATAATAATAATAATAATAATAATAATAATAATAATAATAATAATAATAATAATA	124	.	INDEL;IDV=4;IMF=0.210526;DP=19;VDB=0.197533;SGB=-0.556411;MQSB=1;MQ0F=0;ICB=1;HOB=0.5;AC=1;AN=2;DP4=7,8,2,2;MQ=60	GT:PL	0/1:157,0,255
ChrIII	7078731	.	T	C	44.7295	.	DP=42;VDB=0.01209;SGB=-0.590765;RPB=0.117493;MQB=0.612746;MQSB=0.537574;BQB=0.99596;MQ0F=0;ICB=1;HOB=0.5;AC=1;AN=2;DP4=14,9,2,3;MQ=55	GT:PL	0/1:80,0,255
ChrIII	7195307	.	C	T	24.4278	.	DP=20;VDB=0.38486;SGB=-0.556411;RPB=0.443956;MQB=1;MQSB=1;BQB=0.130587;MQ0F=0;ICB=1;HOB=0.5;AC=1;AN=2;DP4=1,13,4,0;MQ=60	GT:PL	0/1:59,0,215
ChrIII	7231299	.	GCTCCTCCTCCTCCTCCT	GCTCCTCCTCCTCCT	38.806	.	INDEL;IDV=4;IMF=0.148148;DP=27;VDB=0.330196;SGB=-0.511536;MQSB=0.96384;MQ0F=0;ICB=1;HOB=0.5;AC=1;AN=2;DP4=10,14,1,2;MQ=59	GT:PL	0/1:75,0,255
ChrIII	7370913	.	A	C	62	.	DP=34;VDB=0.311328;SGB=-0.636426;RPB=0.0916482;MQB=0.916482;MQSB=1;BQB=0.916482;MQ0F=0;ICB=1;HOB=0.5;AC=1;AN=2;DP4=1,2,0,7;MQ=60	GT:PL	0/1:95,0,48
ChrIII	7565166	.	A	G	46.5206	.	DP=18;VDB=0.121375;SGB=-0.590765;RPB=0.878142;MQB=1;MQSB=1;BQB=0.526391;MQ0F=0;ICB=1;HOB=0.5;AC=1;AN=2;DP4=10,1,0,5;MQ=60	GT:PL	0/1:80,0,190
ChrIII	7636622	.	T	G	52	.	DP=29;VDB=0.000355303;SGB=-0.636426;RPB=0.0489008;MQB=0.0393699;MQSB=0.604728;BQB=0.737484;MQ0F=0;ICB=1;HOB=0.5;AC=1;AN=2;DP4=7,12,7,0;MQ=48	GT:PL	0/1:86,0,255
ChrIII	7636692	.	G	T	63	.	DP=24;VDB=0.230436;SGB=-0.636426;RPB=0.665772;MQB=0.0281157;MQSB=0.131171;BQB=0.101701;MQ0F=0;ICB=1;HOB=0.5;AC=1;AN=2;DP4=3,13,7,0;MQ=53	GT:PL	0/1:97,0,249
ChrIII	7636706	.	C	T	66	.	DP=24;VDB=0.729686;SGB=-0.636426;RPB=0.208561;MQB=0.143342;MQSB=0.181855;BQB=0.986146;MQ0F=0;ICB=1;HOB=0.5;AC=1;AN=2;DP4=4,12,7,0;MQ=54	GT:PL	0/1:100,0,255
ChrIII	7636728	.	A	T	116	.	DP=28;VDB=0.630851;SGB=-0.651104;RPB=0.993846;MQB=0.18627;MQSB=0.527181;BQB=0.673638;MQ0F=0;ICB=1;HOB=0.5;AC=1;AN=2;DP4=6,12,6,2;MQ=55	GT:PL	0/1:150,0,255
ChrIII	7636758	.	A	G	96	.	DP=29;VDB=0.162869;SGB=-0.636426;RPB=0.993339;MQB=0.309329;MQSB=0.786907;BQB=0.478623;MQ0F=0;ICB=1;HOB=0.5;AC=1;AN=2;DP4=9,10,4,3;MQ=55	GT:PL	0/1:130,0,255
ChrIII	7636793	.	T	A	114	.	DP=26;VDB=0.971881;SGB=-0.651104;RPB=0.997674;MQB=0.161042;MQSB=0.934777;BQB=0.985548;MQ0F=0;ICB=1;HOB=0.5;AC=1;AN=2;DP4=6,8,3,5;MQ=53	GT:PL	0/1:147,0,255
ChrIII	7636812	.	A	T	27.3353	.	DP=22;VDB=0.634447;SGB=-0.556411;RPB=0.696556;MQB=0.416862;MQSB=0.590979;BQB=0.995546;MQ0F=0;ICB=1;HOB=0.5;AC=1;AN=2;DP4=9,7,0,4;MQ=56	GT:PL	0/1:62,0,255
ChrIII	7636821	.	T	G	43.1069	.	DP=21;VDB=0.739581;SGB=-0.590765;RPB=0.289798;MQB=0.151072;MQSB=0.544711;BQB=0.995723;MQ0F=0;ICB=1;HOB=0.5;AC=1;AN=2;DP4=9,5,0,5;MQ=55	GT:PL	0/1:77,0,255
ChrIII	7636852	.	T	A	54	.	DP=17;VDB=0.831179;SGB=-0.590765;RPB=0;MQB=0.4;MQSB=1;BQB=0;MQ0F=0;ICB=1;HOB=0.5;AC=1;AN=2;DP4=1,1,0,5;MQ=44	GT:PL	0/1:88,0,23
ChrIII	7636939	.	G	A	27.7458	.	DP=38;VDB=0.0417971;SGB=-0.651104;RPB=0.0539823;MQB=0.00249135;MQSB=0.0173519;BQB=0.636061;MQ0F=0.0526316;ICB=1;HOB=0.5;AC=1;AN=2;DP4=18,10,0,8;MQ=42	GT:PL	0/1:63,0,255
ChrIII	7946698	.	TTGTGTGTGTGTGTGTGT	TTGTGTGTGTGTGTGT	20.714	.	INDEL;IDV=6;IMF=0.130435;DP=46;VDB=0.985149;SGB=-0.616816;MQSB=1;MQ0F=0;ICB=1;HOB=0.5;AC=1;AN=2;DP4=18,22,2,4;MQ=60	GT:PL	0/1:58,0,255
ChrIII	8069680	.	AGGGGGGGGGGG	AGGGGGGGGGG	24.5228	.	INDEL;IDV=17;IMF=0.73913;DP=23;VDB=0.611712;SGB=-0.691153;MQSB=1;MQ0F=0;AC=2;AN=2;DP4=3,2,8,10;MQ=60	GT:PL	1/1:52,17,0
ChrIII	8192109	.	G	A	225	.	DP=32;VDB=0.896001;SGB=-0.69312;MQSB=1;MQ0F=0;AC=2;AN=2;DP4=0,0,20,12;MQ=60	GT:PL	1/1:255,96,0
ChrIII	8521337	.	GCTCTCTCTCTCTCTCTCTCTCTCTCTCTCTCTCTCTCT	GCTCTCTCTCTCTCTCTCTCTCTCTCTCTCTCTCTCT	63	.	INDEL;IDV=11;IMF=0.244444;DP=45;VDB=0.122535;SGB=-0.676189;MQSB=1;MQ0F=0;ICB=1;HOB=0.5;AC=1;AN=2;DP4=12,22,5,6;MQ=60	GT:PL	0/1:98,0,255
ChrIII	8533960	.	C	A	225	.	DP=38;VDB=0.428665;SGB=-0.693136;MQSB=1;MQ0F=0;AC=2;AN=2;DP4=0,0,23,12;MQ=60	GT:PL	1/1:255,105,0
ChrIII	8575291	.	A	C	225	.	DP=25;VDB=0.525653;SGB=-0.692831;MQSB=1;MQ0F=0;AC=2;AN=2;DP4=0,0,13,11;MQ=60	GT:PL	1/1:255,72,0
ChrIII	8592186	.	CATATATATATATATATATATAT	CATATATATATATATATATATATAT	27.0225	.	INDEL;IDV=3;IMF=0.107143;DP=28;VDB=0.0189493;SGB=-0.511536;MQSB=0.96195;MQ0F=0;ICB=1;HOB=0.5;AC=1;AN=2;DP4=15,10,1,2;MQ=59	GT:PL	0/1:62,0,255
ChrIII	8615945	.	CCTCTCTCTCTCTCTCTCTCTCTCTCTCTCTCTCTCTCTCTCTCTCTCTCTC	CCTCTCTCTCTCTCTCTCTCTCTCTCTCTCTCTCTCTCTCTCTCTCTCTC	133	.	INDEL;IDV=16;IMF=0.4;DP=40;VDB=0.11005;SGB=-0.69168;MQSB=1;MQ0F=0;ICB=1;HOB=0.5;AC=1;AN=2;DP4=10,11,12,7;MQ=60	GT:PL	0/1:166,0,249
ChrIII	8830889	.	C	A	34.2823	.	DP=21;VDB=0.421803;SGB=-0.556411;RPB=0.612626;MQB=1;MQSB=1;BQB=0.161621;MQ0F=0;ICB=1;HOB=0.5;AC=1;AN=2;DP4=8,2,0,4;MQ=60	GT:PL	0/1:68,0,206
ChrIII	8832686	.	C	T	225	.	DP=45;VDB=0.0115333;SGB=-0.693146;MQSB=1;MQ0F=0;AC=2;AN=2;DP4=0,0,22,21;MQ=60	GT:PL	1/1:255,129,0
ChrIII	8918792	.	CCTCTCTCTCTCTCTCT	CCTCTCTCTCTCT	26.0862	.	INDEL;IDV=5;IMF=0.131579;DP=38;VDB=0.274789;SGB=-0.590765;MQSB=1;MQ0F=0;ICB=1;HOB=0.5;AC=1;AN=2;DP4=18,15,3,2;MQ=60	GT:PL	0/1:63,0,255
ChrIII	9009005	.	C	T	203	.	DP=15;VDB=1.92148e-05;SGB=-0.662043;RPB=0.411112;MQB=1;MQSB=1;BQB=0.965069;MQ0F=0;ICB=1;HOB=0.5;AC=1;AN=2;DP4=1,4,5,4;MQ=60	GT:PL	0/1:236,0,129
ChrIII	9288097	.	TAGAGAGAGAGAGAGAGAGAGAGAGAGAGA	TAGAGAGAGAGAGAGAGAGAGAGAGAGA	23.6939	.	INDEL;IDV=7;IMF=0.170732;DP=41;VDB=0.511428;SGB=-0.636426;MQSB=1;MQ0F=0;ICB=1;HOB=0.5;AC=1;AN=2;DP4=19,15,5,2;MQ=60	GT:PL	0/1:60,0,255
ChrIII	9335886	.	AGGG	AGG	29.4193	.	INDEL;IDV=2;IMF=1;DP=2;VDB=0.42;SGB=-0.453602;MQ0F=0;AC=2;AN=2;DP4=0,0,2,0;MQ=40	GT:PL	1/1:59,6,0
ChrIII	9351066	.	GTCTCTCTCTCTCTCT	GTCTCTCTCTCTCT	23.1227	.	INDEL;IDV=4;IMF=0.121212;DP=33;VDB=0.238526;SGB=-0.556411;MQSB=1;MQ0F=0;ICB=1;HOB=0.5;AC=1;AN=2;DP4=14,15,2,2;MQ=60	GT:PL	0/1:60,0,255
ChrIII	9445186	.	GTCTCTCTCTCTCTCTCTCTCTCTCTCTCTCTCTCTCT	GTCTCTCTCTCTCTCTCTCTCTCTCTCTCTCTCTCT	47.4896	.	INDEL;IDV=4;IMF=0.266667;DP=15;VDB=0.192969;SGB=-0.590765;MQSB=1;MQ0F=0;ICB=1;HOB=0.5;AC=1;AN=2;DP4=9,1,5,0;MQ=60	GT:PL	0/1:81,0,188
ChrIII	9445883	.	AGAGGGGAGGGGAGGGGAGGGAGGGGAGGGGAGGGGAGGGGAGGG	AGAGGGGAGGGGAGGGGAGGG	65	.	INDEL;IDV=1;IMF=0.025;DP=40;VDB=0.0330794;SGB=-0.636426;MQSB=0.95068;MQ0F=0;ICB=1;HOB=0.5;AC=1;AN=2;DP4=24,9,5,2;MQ=55	GT:PL	0/1:99,0,255
ChrIII	9445891	.	GGGGAGGGGAGGGAGGGGAGGG	GGGGAGGGGAGGG	128	.	INDEL;IDV=1;IMF=0.027027;DP=37;VDB=0.248488;SGB=-0.683931;MQSB=0.953736;MQ0F=0;ICB=1;HOB=0.5;AC=1;AN=2;DP4=16,8,11,2;MQ=55	GT:PL	0/1:161,0,255
ChrIII	9445896	.	GGGGAGGGAGGG	GGGGAGGG	138	.	INDEL;IDV=3;IMF=0.0882353;DP=34;VDB=0.317117;SGB=-0.686358;MQSB=0.983449;MQ0F=0;ICB=1;HOB=0.5;AC=1;AN=2;DP4=14,6,12,2;MQ=54	GT:PL	0/1:171,0,228
ChrIII	9445900	.	AGGG	AGGGG	129	.	INDEL;IDV=18;IMF=0.473684;DP=38;VDB=0.893611;SGB=-0.69168;MQSB=0.773824;MQ0F=0.0789474;ICB=1;HOB=0.5;AC=1;AN=2;DP4=13,6,17,2;MQ=49	GT:PL	0/1:162,0,109
ChrIII	9454484	.	TTCTCTCTCTCTCTCTCTCTCTCTCTCTCTCTCTCTCTCTCTCTCTC	TTCTCTCTCTCTCTCTCTCTCTCTCTCTCTCTCTCTCTCTCTCTC	40.0723	.	INDEL;IDV=7;IMF=0.159091;DP=44;VDB=0.786543;SGB=-0.662043;MQSB=0.981133;MQ0F=0;ICB=1;HOB=0.5;AC=1;AN=2;DP4=23,12,5,4;MQ=59	GT:PL	0/1:76,0,255
ChrIII	9490081	.	TTCTCTCTCTCTCTCTCTCTCTCTCTCTCTCT	TTCTCTCTCTCTCTCTCTCTCTCTCTCTCT	121	.	INDEL;IDV=12;IMF=0.255319;DP=47;VDB=0.769523;SGB=-0.676189;MQSB=1;MQ0F=0;ICB=1;HOB=0.5;AC=1;AN=2;DP4=20,16,4,7;MQ=60	GT:PL	0/1:156,0,255
ChrIII	9491868	.	AATATATATATATATATAT	AATATATATATATATATATAT	188	.	INDEL;IDV=7;IMF=0.225806;DP=31;VDB=0.209443;SGB=-0.636426;MQSB=0.974548;MQ0F=0;ICB=1;HOB=0.5;AC=1;AN=2;DP4=9,15,2,5;MQ=59	GT:PL	0/1:221,0,255
ChrIII	9532140	.	T	C	24.1381	.	DP=34;VDB=0.0846253;SGB=-0.556411;RPB=0.503877;MQB=0.783809;MQSB=0.857112;BQB=0.895781;MQ0F=0;ICB=1;HOB=0.5;AC=1;AN=2;DP4=2,4,3,1;MQ=59	GT:PL	0/1:57,0,104
ChrIII	9626074	.	TTATATATATATATATATATATAT	TTATATATATATATATATATAT	38.8389	.	INDEL;IDV=6;IMF=0.214286;DP=28;VDB=0.597589;SGB=-0.616816;MQSB=1;MQ0F=0;ICB=1;HOB=0.5;AC=1;AN=2;DP4=11,11,3,3;MQ=60	GT:PL	0/1:74,0,255
ChrIII	9636340	.	ATCTCTCTCTCTCTCTCTCTCTCTCTCT	ATCTCTCTCTCTCTCTCTCTCTCTCT	93	.	INDEL;IDV=5;IMF=0.227273;DP=22;VDB=0.21916;SGB=-0.590765;MQSB=1;MQ0F=0;ICB=1;HOB=0.5;AC=1;AN=2;DP4=10,7,3,2;MQ=60	GT:PL	0/1:127,0,255
ChrIII	9641553	.	A	G	85	.	DP=37;VDB=0.131594;SGB=-0.689466;RPB=0.713952;MQB=0.247924;MQSB=0.0330979;BQB=0.878264;MQ0F=0.135135;ICB=1;HOB=0.5;AC=1;AN=2;DP4=4,5,8,8;MQ=20	GT:PL	0/1:118,0,102
ChrIII	9642051	.	C	A	123	.	DP=17;VDB=0.0114918;SGB=-0.662043;MQSB=1;MQ0F=0.0588235;AC=2;AN=2;DP4=0,0,8,1;MQ=32	GT:PL	1/1:153,27,0
ChrIII	9642053	.	A	G	137	.	DP=17;VDB=0.00425756;SGB=-0.676189;MQSB=1;MQ0F=0.0588235;AC=2;AN=2;DP4=0,0,10,1;MQ=34	GT:PL	1/1:167,33,0
ChrIII	9642087	.	AGGG	AGGGG	96	.	INDEL;IDV=47;IMF=0.886792;DP=53;VDB=1.40254e-18;SGB=-0.693054;MQSB=0.00067626;MQ0F=0.245283;ICB=1;HOB=0.5;AC=1;AN=2;DP4=14,11,20,8;MQ=23	GT:PL	0/1:129,0,94
ChrIII	9642117	.	A	G	63	.	DP=55;VDB=9.84163e-06;SGB=-0.690438;RPB=0.999498;MQB=0.0386422;MQSB=0.0167041;BQB=0.386739;MQ0F=0.163636;ICB=1;HOB=0.5;AC=1;AN=2;DP4=15,4,11,6;MQ=23	GT:PL	0/1:96,0,160
ChrIII	9642227	.	C	A	44.4146	.	DP=5;VDB=0.159034;SGB=-0.590765;MQSB=1;MQ0F=0.2;AC=2;AN=2;DP4=0,0,4,1;MQ=16	GT:PL	1/1:74,15,0
ChrIII	9665026	.	C	G	222	.	DP=48;VDB=1.34052e-11;SGB=-0.692976;RPB=0.000234782;MQB=1;MQSB=1;BQB=0.988043;MQ0F=0;ICB=1;HOB=0.5;AC=1;AN=2;DP4=17,3,15,11;MQ=60	GT:PL	0/1:255,0,255
ChrIII	9737495	.	TTATATATATATATATATATATATATAT	TTATATATATATATATATATATAT	62	.	INDEL;IDV=8;IMF=0.228571;DP=35;VDB=0.905088;SGB=-0.651104;MQSB=1;MQ0F=0;ICB=1;HOB=0.5;AC=1;AN=2;DP4=15,12,4,4;MQ=60	GT:PL	0/1:97,0,255
ChrIII	9747195	.	TTCTCTCTCTCTCTCTCTCTCTCTCTCTCTCTCTCTCTCTCTCTCTC	TTCTCTCTCTCTCTCTCTCTCTCTCTCTCTCTCTCTCTCTCTCTC	21.1388	.	INDEL;IDV=5;IMF=0.263158;DP=19;VDB=0.0576455;SGB=-0.590765;MQSB=0.810584;MQ0F=0;ICB=1;HOB=0.5;AC=1;AN=2;DP4=4,10,1,4;MQ=58	GT:PL	0/1:55,0,246
ChrIII	9840556	.	CCTCTCTCTCTCTCTCTCTCTCTCTCTCTCTCTCTCTCTCTCT	CCTCTCTCTCTCTCTCTCTCTCTCTCTCTCTCTCTCTCT	45.7431	.	INDEL;IDV=10;IMF=0.204082;DP=49;VDB=0.620553;SGB=-0.662043;MQSB=0.973811;MQ0F=0.0204082;ICB=1;HOB=0.5;AC=1;AN=2;DP4=18,22,5,4;MQ=58	GT:PL	0/1:81,0,255
ChrIII	9851767	.	CATCACCAATCTTCCGAAA	CA	219	.	INDEL;IDV=16;IMF=0.8;DP=20;VDB=0.0882121;SGB=-0.689466;MQSB=0.66019;MQ0F=0;ICB=1;HOB=0.5;AC=1;AN=2;DP4=2,2,11,5;MQ=50	GT:PL	0/1:255,0,43
ChrIII	9909974	.	TCGC	TC	25.4001	.	INDEL;IDV=2;IMF=0.0606061;DP=33;VDB=0.504124;SGB=-0.616816;MQSB=0.810416;MQ0F=0.030303;ICB=1;HOB=0.5;AC=1;AN=2;DP4=17,10,0,6;MQ=53	GT:PL	0/1:60,0,255
ChrIII	9909976	.	GCTCTCTCTCTCTCTCTCTCGCTCTCTCTCTCTCTCTCGCTCTCTCTCTCTCTCTCTCTCTCTCTCTCT	GCTCTCTCTCTCTCTCTCGCTCTCTCTCTCTCTCTCGCTCTCTCTCTCTCTCTCTCTCTCTCTCTCT	221	.	INDEL;IDV=20;IMF=0.606061;DP=33;VDB=0.542511;SGB=-0.692352;MQSB=0.810416;MQ0F=0.030303;ICB=1;HOB=0.5;AC=1;AN=2;DP4=4,8,13,8;MQ=53	GT:PL	0/1:255,0,91
ChrIII	9938478	.	CCTCTCTCTCTCTCTCTCTCTCTCTCTCTCT	CCTCTCTCTCTCTCTCTCTCTCTCTCTCT	55	.	INDEL;IDV=5;IMF=0.227273;DP=22;VDB=0.89541;SGB=-0.590765;MQSB=1;MQ0F=0;ICB=1;HOB=0.5;AC=1;AN=2;DP4=7,10,4,1;MQ=60	GT:PL	0/1:90,0,255
ChrIII	9950225	.	GAGAGGAAGAGGAAGAGGAAGAGGAAGAGGAAGAGGAAGAGGAAGAGGAAGAGGAAGAGGAAGAGGAAGAGGAAGAGGAAGAGGAAGAGGAAGAGGAAGAG	GAGAGGAAGAGGAAGAGGAAGAGGAAGAGGAAGAGGAAGAGGAAGAGGAAGAGGAAGAGGAAGAGGAAGAGGAAGAGGAAGAGGAAGAGGAAGAG	214	.	INDEL;IDV=7;IMF=0.233333;DP=30;VDB=0.783363;SGB=-0.636426;MQSB=1;MQ0F=0;ICB=1;HOB=0.5;AC=1;AN=2;DP4=9,14,5,2;MQ=60	GT:PL	0/1:247,0,255
ChrIII	9950228	.	AGGAAG	AGGAAGCGGAAG	200	.	INDEL;IDV=1;IMF=0.0294118;DP=34;VDB=0.967375;SGB=-0.636426;MQSB=1;MQ0F=0;ICB=1;HOB=0.5;AC=1;AN=2;DP4=11,16,5,2;MQ=60	GT:PL	0/1:233,0,255
ChrIII	9962910	.	C	T	225	.	DP=23;VDB=0.99671;SGB=-0.692352;MQSB=1;MQ0F=0;AC=2;AN=2;DP4=0,0,13,8;MQ=60	GT:PL	1/1:255,63,0
ChrIII	9997871	.	CCTCTCTCTCTCTCTCTCTCTCTC	CCTCTCTCTCTCTCTCTCTCTC	33.4861	.	INDEL;IDV=6;IMF=0.15;DP=40;VDB=0.834982;SGB=-0.616816;MQSB=1;MQ0F=0;ICB=1;HOB=0.5;AC=1;AN=2;DP4=15,19,2,4;MQ=60	GT:PL	0/1:69,0,255
ChrIII	10095612	.	G	C	225	.	DP=28;VDB=0.5939;SGB=-0.693021;MQSB=1;MQ0F=0;AC=2;AN=2;DP4=0,0,10,17;MQ=60	GT:PL	1/1:255,81,0
ChrIII	10133734	.	A	G	64	.	DP=25;VDB=0.273436;SGB=-0.590765;RPB=0.150134;MQB=0.900802;MQSB=1;BQB=0.900802;MQ0F=0;ICB=1;HOB=0.5;AC=1;AN=2;DP4=2,1,5,0;MQ=60	GT:PL	0/1:97,0,67
ChrIII	10138320	.	T	G	31.9573	.	DP=34;VDB=0.0320192;SGB=-0.556411;RPB=0.0951786;MQB=0.338578;MQSB=0.721324;BQB=0.649209;MQ0F=0.235294;ICB=1;HOB=0.5;AC=1;AN=2;DP4=10,10,2,2;MQ=21	GT:PL	0/1:65,0,113
ChrIII	10139533	.	A	G	99	.	DP=45;VDB=0.164651;SGB=-0.636426;RPB=0.222841;MQB=0.900149;MQSB=0.0525782;BQB=0.131823;MQ0F=0.0666667;ICB=1;HOB=0.5;AC=1;AN=2;DP4=16,6,2,5;MQ=46	GT:PL	0/1:133,0,247
ChrIII	10202295	.	G	A	49.7493	.	DP=54;VDB=0.00105095;SGB=-0.662043;RPB=0.0580074;MQB=0.780582;MQSB=0.997805;BQB=0.619539;MQ0F=0.0185185;ICB=1;HOB=0.5;AC=1;AN=2;DP4=20,9,8,1;MQ=32	GT:PL	0/1:84,0,255
ChrIII	10215970	.	A	C	30.3413	.	DP=28;VDB=0.211317;SGB=-0.556411;RPB=0.278037;MQB=0.636832;MQSB=0.979382;BQB=1;MQ0F=0.0714286;ICB=1;HOB=0.5;AC=1;AN=2;DP4=7,8,2,2;MQ=25	GT:PL	0/1:64,0,177
ChrIII	10327005	.	T	C	31.2839	.	DP=32;VDB=0.952698;SGB=-0.590765;RPB=0.974597;MQB=0.974597;MQSB=0.924584;BQB=0.0812164;MQ0F=0;ICB=1;HOB=0.5;AC=1;AN=2;DP4=1,3,2,3;MQ=60	GT:PL	0/1:64,0,102
ChrIII	10398422	.	T	C	24.6181	.	DP=21;VDB=0.431509;SGB=-0.590765;RPB=0.011109;MQB=1;MQSB=1;BQB=0.175131;MQ0F=0;ICB=1;HOB=0.5;AC=1;AN=2;DP4=8,1,5,0;MQ=60	GT:PL	0/1:58,0,165
ChrIII	10430855	.	A	G	32.0494	.	DP=37;VDB=0.973309;SGB=-0.590765;RPB=0.0389771;MQB=0.896474;MQSB=0.707404;BQB=0.331306;MQ0F=0.027027;ICB=1;HOB=0.5;AC=1;AN=2;DP4=6,1,3,2;MQ=55	GT:PL	0/1:65,0,107
ChrIII	10512500	.	TGAGAGAGAGAGAGAGA	TGAGAGAGAGAGAGA	28.791	.	INDEL;IDV=5;IMF=0.151515;DP=33;VDB=0.99979;SGB=-0.590765;MQSB=1;MQ0F=0;ICB=1;HOB=0.5;AC=1;AN=2;DP4=14,14,4,1;MQ=60	GT:PL	0/1:65,0,255
ChrIII	10531628	.	A	T	225	.	DP=24;VDB=0.0949625;SGB=-0.692562;MQSB=1;MQ0F=0;AC=2;AN=2;DP4=0,0,14,8;MQ=60	GT:PL	1/1:255,66,0
ChrIII	10538715	.	CAGAGAGAGAGAGAGAGAGAGAGAGAGAGAGAGAGAGAGAGAGAGAGA	CAGAGAGAGAGAGAGAGAGAGAGAGAGAGAGAGAGAGAGAGAGAGA	23.8595	.	INDEL;IDV=7;IMF=0.134615;DP=52;VDB=0.709787;SGB=-0.651104;MQSB=0.979459;MQ0F=0;ICB=1;HOB=0.5;AC=1;AN=2;DP4=19,25,3,5;MQ=59	GT:PL	0/1:60,0,255
ChrIII	10550737	.	T	C	24.4192	.	DP=17;VDB=0.360777;SGB=-0.556411;RPB=0.868321;MQB=0.62023;MQSB=1;BQB=0.248092;MQ0F=0;ICB=1;HOB=0.5;AC=1;AN=2;DP4=1,3,0,4;MQ=48	GT:PL	0/1:57,0,65
ChrIII	10557376	.	T	G	77	.	DP=49;VDB=0.5;SGB=-0.651104;RPB=0.00422177;MQB=1;MQSB=1;BQB=0.954207;MQ0F=0;ICB=1;HOB=0.5;AC=1;AN=2;DP4=7,9,8,0;MQ=60	GT:PL	0/1:110,0,255
ChrIII	10619161	.	TAGAGAGAGAGAGAGAGAGAGAGAGAGAGAGAGAGA	TAGAGAGAGAGAGAGAGAGAGAGAGAGAGAGAGA	24.4059	.	INDEL;IDV=8;IMF=0.205128;DP=39;VDB=0.742024;SGB=-0.651104;MQSB=1;MQ0F=0;ICB=1;HOB=0.5;AC=1;AN=2;DP4=8,23,3,5;MQ=60	GT:PL	0/1:60,0,255
ChrIII	10660825	.	TAGAGAGAGAGAGAGAGAGAGAGAGAGAGAGAGAGAGA	TAGAGAGAGAGAGAGAGAGAGAGAGAGAGAGAGAGA	37.5489	.	INDEL;IDV=9;IMF=0.204545;DP=44;VDB=0.962994;SGB=-0.636426;MQSB=1;MQ0F=0;ICB=1;HOB=0.5;AC=1;AN=2;DP4=18,19,3,4;MQ=60	GT:PL	0/1:73,0,255
ChrIII	10715075	.	A	G	21.2784	.	DP=18;VDB=0.392388;SGB=-0.511536;RPB=0.261513;MQB=0.786565;MQSB=0.797039;BQB=0.751477;MQ0F=0;ICB=1;HOB=0.5;AC=1;AN=2;DP4=8,6,0,3;MQ=48	GT:PL	0/1:56,0,255
ChrIII	10724942	.	CCTCTCTCTCTCTCTCT	CCTCTCTCTCTCTCT	60	.	INDEL;IDV=4;IMF=0.166667;DP=24;VDB=0.00541073;SGB=-0.556411;MQSB=0.958048;MQ0F=0;ICB=1;HOB=0.5;AC=1;AN=2;DP4=12,8,2,2;MQ=59	GT:PL	0/1:96,0,255
ChrIII	10733881	.	A	G	24.7068	.	DP=21;VDB=0.228191;SGB=-0.511536;RPB=1;MQB=1;BQB=1;MQ0F=0;ICB=1;HOB=0.5;AC=1;AN=2;DP4=1,0,3,0;MQ=60	GT:PL	0/1:58,0,15
ChrIII	10740183	.	T	G	51	.	DP=36;VDB=0.27141;SGB=-0.651104;RPB=0.125;MQB=1;MQSB=1;BQB=0;MQ0F=0;ICB=1;HOB=0.5;AC=1;AN=2;DP4=1,1,8,0;MQ=60	GT:PL	0/1:85,0,39
ChrIII	10772935	.	G	T	66	.	DP=61;VDB=0.0131721;SGB=-0.616816;RPB=0.666977;MQB=0.955997;MQSB=0.993356;BQB=0.0889216;MQ0F=0.0819672;ICB=1;HOB=0.5;AC=1;AN=2;DP4=9,9,3,3;MQ=32	GT:PL	0/1:99,0,245
ChrIII	10772981	.	C	CT	40.2626	.	INDEL;IDV=1;IMF=0.0666667;DP=15;VDB=0.076948;SGB=-0.616816;MQSB=0.941512;MQ0F=0.0666667;AC=2;AN=2;DP4=3,6,4,2;MQ=37	GT:PL	1/1:67,0,0
ChrIII	10794636	.	GATATTTTATCATATTTTATCATA	GATATTTTATCATA	220	.	INDEL;IDV=14;IMF=0.823529;DP=17;VDB=0.389784;SGB=-0.686358;MQSB=0.510573;MQ0F=0;ICB=1;HOB=0.5;AC=1;AN=2;DP4=1,2,4,10;MQ=51	GT:PL	0/1:255,0,67
ChrIII	10901579	.	AAGAGAGAGAGAGAGAGAGAG	AAGAGAGAGAGAGAGAGAG	20.3533	.	INDEL;IDV=5;IMF=0.142857;DP=35;VDB=0.890856;SGB=-0.590765;MQSB=1;MQ0F=0;ICB=1;HOB=0.5;AC=1;AN=2;DP4=15,15,3,2;MQ=60	GT:PL	0/1:57,0,255
ChrIII	10936390	.	CCTCTCTCTCTCTCTCTCT	CCTCTCTCTCTCTCTCT	23.5994	.	INDEL;IDV=5;IMF=0.116279;DP=43;VDB=0.914134;SGB=-0.590765;MQSB=0.949197;MQ0F=0;ICB=1;HOB=0.5;AC=1;AN=2;DP4=23,15,3,2;MQ=59	GT:PL	0/1:60,0,255
ChrIII	10938899	.	TAGAGAGAGAGAGAGAGAGAGAGAGAGAGAGAGAGAGAGAGAGAGAGAGAGAGA	TAGAGAGAGAGAGAGAGAGAGAGAGAGAGAGAGAGAGAGAGAGAGAGAGA	217	.	INDEL;IDV=13;IMF=0.382353;DP=34;VDB=0.255232;SGB=-0.680642;MQSB=0.987365;MQ0F=0.0294118;ICB=1;HOB=0.5;AC=1;AN=2;DP4=12,10,9,3;MQ=58	GT:PL	0/1:250,0,255
ChrIII	10947458	.	AAGAGAGAGAGAGAGAGAGA	AAGAGAGAGAGAGAGAGA	33.1687	.	INDEL;IDV=6;IMF=0.136364;DP=44;VDB=0.802629;SGB=-0.616816;MQSB=1;MQ0F=0;ICB=1;HOB=0.5;AC=1;AN=2;DP4=20,18,5,1;MQ=60	GT:PL	0/1:69,0,255
ChrIII	11002758	.	AAGAGAGAGAGAGAGAGAGAGAGAGAGAGAGAGAGAGAGA	AAGAGAGAGAGAGAGAGAGAGAGAGAGAGAGAGAGAGA	76	.	INDEL;IDV=7;IMF=0.194444;DP=36;VDB=0.232828;SGB=-0.651104;MQSB=0.964377;MQ0F=0;ICB=1;HOB=0.5;AC=1;AN=2;DP4=15,13,2,6;MQ=59	GT:PL	0/1:110,0,255
ChrIII	11056760	.	GGAGAGAGAGAGAGAGAGAGAGAGAGAGAGAGAGAGAGAGAGAGAGAGAGAG	GGAGAGAGAGAGAGAGAGAGAGAGAGAGAGAGAGAGAGAGAGAGAG	29.7079	.	INDEL;IDV=7;IMF=0.2;DP=35;VDB=0.183942;SGB=-0.616816;MQSB=0.997478;MQ0F=0;ICB=1;HOB=0.5;AC=1;AN=2;DP4=18,11,6,0;MQ=59	GT:PL	0/1:65,0,255
ChrIII	11108112	.	T	C	26.5684	.	DP=34;VDB=0.0437511;SGB=-0.556411;RPB=0.310905;MQB=1;MQSB=0.95494;BQB=0.397295;MQ0F=0;ICB=1;HOB=0.5;AC=1;AN=2;DP4=5,3,0,4;MQ=60	GT:PL	0/1:60,0,185
ChrIII	11175575	.	G	T	225	.	DP=21;VDB=0.566796;SGB=-0.691153;MQSB=0.989128;MQ0F=0;AC=2;AN=2;DP4=0,0,5,13;MQ=53	GT:PL	1/1:255,54,0
ChrIII	11176383	.	CATATATATATATATATATATATATATA	CATATATATATATATATATATATATA	85	.	INDEL;IDV=9;IMF=0.45;DP=20;VDB=0.101596;SGB=-0.662043;MQSB=0.943233;MQ0F=0;ICB=1;HOB=0.5;AC=1;AN=2;DP4=4,7,5,4;MQ=59	GT:PL	0/1:118,0,240
ChrIII	11230443	.	G	T	152	.	DP=22;VDB=0.0522394;SGB=-0.662043;RPB=1;MQB=1;MQSB=0.916482;BQB=1;MQ0F=0;AC=2;AN=2;DP4=0,1,7,2;MQ=60	GT:PL	1/1:179,3,0
ChrIII	11236654	.	A	C	48.3531	.	DP=36;VDB=0.851686;SGB=-0.556411;RPB=0.248092;MQB=0.992367;MQSB=1;BQB=0.372138;MQ0F=0;ICB=1;HOB=0.5;AC=1;AN=2;DP4=1,3,0,4;MQ=60	GT:PL	0/1:81,0,70
ChrIII	11263901	.	A	G	30.4356	.	DP=30;VDB=0.641691;SGB=-0.616816;RPB=0.999445;MQB=0.934987;MQSB=0.67032;BQB=0.0439369;MQ0F=0;ICB=1;HOB=0.5;AC=1;AN=2;DP4=15,3,0,6;MQ=58	GT:PL	0/1:65,0,255
ChrIII	11285836	.	T	G	40.3951	.	DP=28;VDB=0.0238972;SGB=-0.556411;RPB=0.406082;MQB=0.89338;MQSB=0.924584;BQB=0.730948;MQ0F=0;ICB=1;HOB=0.5;AC=1;AN=2;DP4=3,2,0,4;MQ=58	GT:PL	0/1:73,0,95
ChrIII	11333551	.	T	C	26.9056	.	DP=22;VDB=0.0221621;SGB=-0.556411;RPB=0.0144756;MQB=0.913864;MQSB=0.924401;BQB=0.58787;MQ0F=0;ICB=1;HOB=0.5;AC=1;AN=2;DP4=7,5,4,0;MQ=58	GT:PL	0/1:61,0,250
ChrIII	11352246	.	TAGAGAGAGAGAGAGAGAGAGAGAGAGAGAGAGAGAGAGAGAGA	TAGAGAGAGAGAGAGAGAGAGAGAGAGAGAGAGAGAGAGAGAGAGAGA	149	.	INDEL;IDV=10;IMF=0.30303;DP=33;VDB=0.0643079;SGB=-0.676189;MQSB=1;MQ0F=0;ICB=1;HOB=0.5;AC=1;AN=2;DP4=12,10,8,3;MQ=60	GT:PL	0/1:182,0,255
ChrIII	11399878	.	G	A	225	.	DP=21;VDB=0.920168;SGB=-0.69168;MQSB=1;MQ0F=0;AC=2;AN=2;DP4=0,0,10,9;MQ=60	GT:PL	1/1:255,57,0
ChrIII	11457475	.	AATATATATATATATATATATATATATATA	AATATATATATATATATATATATATATA	77	.	INDEL;IDV=9;IMF=0.375;DP=24;VDB=0.766286;SGB=-0.662043;MQSB=1;MQ0F=0;ICB=1;HOB=0.5;AC=1;AN=2;DP4=8,7,4,5;MQ=60	GT:PL	0/1:111,0,255
ChrIII	11459325	.	A	C	43.9087	.	DP=13;VDB=0.827271;SGB=-0.511536;RPB=0;MQB=1;MQSB=1;BQB=0.333333;MQ0F=0;ICB=1;HOB=0.5;AC=1;AN=2;DP4=1,1,0,3;MQ=60	GT:PL	0/1:77,0,38
ChrIII	11494438	.	AGGGGGGGGGGGGGGGGGG	AGGGGGGGGGGGGG	35.829	.	INDEL;IDV=10;IMF=0.30303;DP=33;VDB=0.973167;SGB=-0.683931;MQSB=0.0417327;MQ0F=0.0606061;ICB=1;HOB=0.5;AC=1;AN=2;DP4=14,6,13,0;MQ=54	GT:PL	0/1:69,0,184
ChrIII	11494463	.	GGGGATGG	GGG	37.818	.	INDEL;IDV=4;IMF=0.108108;DP=37;VDB=0.270575;SGB=-0.636426;MQSB=0.352866;MQ0F=0.0810811;ICB=1;HOB=0.5;AC=1;AN=2;DP4=12,18,7,0;MQ=53	GT:PL	0/1:72,0,255
ChrIII	11512218	.	G	T	26.157	.	DP=36;VDB=0.0100415;SGB=-0.636426;RPB=0.291996;MQB=1;MQSB=1;BQB=0.00491104;MQ0F=0;ICB=1;HOB=0.5;AC=1;AN=2;DP4=7,16,7,0;MQ=60	GT:PL	0/1:61,0,255
ChrIII	11672531	.	CCTCTCTCTCTCTCTCTCTCTCTCTCTCTCTCTCTCTCTCTCTCTC	CCTCTCTCTCTCTCTCTCTCTCTCTCTCTCTCTCTCTCTCTC	32.1722	.	INDEL;IDV=8;IMF=0.235294;DP=34;VDB=0.430536;SGB=-0.651104;MQSB=0.958048;MQ0F=0;ICB=1;HOB=0.5;AC=1;AN=2;DP4=13,13,4,4;MQ=59	GT:PL	0/1:67,0,255
ChrIII	11813193	.	T	C	45.2901	.	DP=26;VDB=0.0568693;SGB=-0.636426;RPB=0.885987;MQB=0.428703;MQSB=0.606531;BQB=0.194346;MQ0F=0;ICB=1;HOB=0.5;AC=1;AN=2;DP4=2,5,7,0;MQ=53	GT:PL	0/1:78,0,144
ChrIII	12075457	.	ATCTCTCTCTCTCTCTCTCTCT	ATCTCTCTCTCTCTCTCTCT	23.2704	.	INDEL;IDV=4;IMF=0.121212;DP=33;VDB=0.976282;SGB=-0.556411;MQSB=1;MQ0F=0;ICB=1;HOB=0.5;AC=1;AN=2;DP4=15,14,3,1;MQ=60	GT:PL	0/1:60,0,255
ChrIII	12155578	.	A	G	26.0152	.	DP=31;VDB=0.0630446;SGB=-0.616816;RPB=0.0605766;MQB=1;MQSB=1;BQB=0.0545491;MQ0F=0;ICB=1;HOB=0.5;AC=1;AN=2;DP4=13,0,0,6;MQ=60	GT:PL	0/1:60,0,171
ChrIII	12183268	.	CGAGAGAGAGAGAGAGAGAGAGAGAGAGAGAGAGAGA	CGAGAGAGAGAGAGAGAGAGAGAGAGAGAGAGA	23.9605	.	INDEL;IDV=4;IMF=0.235294;DP=17;VDB=0.466821;SGB=-0.556411;MQSB=1;MQ0F=0;ICB=1;HOB=0.5;AC=1;AN=2;DP4=4,9,2,2;MQ=60	GT:PL	0/1:59,0,255
ChrIII	12229411	.	ACTCTCTCTCTCTCTCTCTCT	ACTCTCTCTCTCTCTCTCT	32.521	.	INDEL;IDV=4;IMF=0.125;DP=32;VDB=0.693425;SGB=-0.556411;MQSB=1;MQ0F=0;ICB=1;HOB=0.5;AC=1;AN=2;DP4=20,8,2,2;MQ=60	GT:PL	0/1:69,0,255
ChrIII	12258113	.	AAGAGAGAGAGAGAGAGAGAGAGAGAGAGAGAGAGAGAGAGAGA	AAGAGAGAGAGAGAGAGAGAGAGAGAGAGAGAGAGAGAGAGA	28.7412	.	INDEL;IDV=5;IMF=0.185185;DP=27;VDB=0.0185883;SGB=-0.556411;MQSB=0.451167;MQ0F=0;ICB=1;HOB=0.5;AC=1;AN=2;DP4=10,13,3,1;MQ=55	GT:PL	0/1:64,0,255
ChrIII	12451779	.	A	G	218	.	DP=39;VDB=0.877355;SGB=-0.69312;RPB=0.499352;MQB=1;MQSB=1;BQB=0.605479;MQ0F=0;ICB=1;HOB=0.5;AC=1;AN=2;DP4=1,2,19,13;MQ=60	GT:PL	0/1:255,0,32
ChrIII	12554709	.	A	T	49.1293	.	DP=27;VDB=0.0221621;SGB=-0.511536;RPB=0.657047;MQB=1;MQSB=1;BQB=0.0228227;MQ0F=0;ICB=1;HOB=0.5;AC=1;AN=2;DP4=12,9,3,0;MQ=60	GT:PL	0/1:84,0,255
ChrIII	12595701	.	GTCTCTCTCTCTCTCTCTCTCT	GTCTCTCTCTCTCTCTCTCT	27.0947	.	INDEL;IDV=5;IMF=0.172414;DP=29;VDB=0.869633;SGB=-0.590765;MQSB=1;MQ0F=0;ICB=1;HOB=0.5;AC=1;AN=2;DP4=18,6,1,4;MQ=60	GT:PL	0/1:63,0,255
ChrIII	12612510	.	GGAGAGAGAGAGAGA	GGAGAGAGAGAGA	20.4827	.	INDEL;IDV=5;IMF=0.131579;DP=38;VDB=0.657504;SGB=-0.590765;MQSB=1;MQ0F=0;ICB=1;HOB=0.5;AC=1;AN=2;DP4=14,19,3,2;MQ=60	GT:PL	0/1:57,0,255
ChrIII	12656974	.	TAGAGAGAGAGAGAGAGAGAGAGAGAGAGAGAGAGAGAG	TAGAGAGAGAGAGAGAGAGAGAGAGAGAGAGAGAG	38.4264	.	INDEL;IDV=10;IMF=0.277778;DP=36;VDB=0.569652;SGB=-0.636426;MQSB=1;MQ0F=0;ICB=1;HOB=0.5;AC=1;AN=2;DP4=8,21,4,3;MQ=60	GT:PL	0/1:74,0,255
ChrIII	12679722	.	TAGAGAGAGAGAGAGAGAGAGAGAGA	TAGAGAGAGAGAGAGAGAGAGAGAGAGA	78	.	INDEL;IDV=8;IMF=0.16;DP=50;VDB=0.831585;SGB=-0.651104;MQSB=1;MQ0F=0;ICB=1;HOB=0.5;AC=1;AN=2;DP4=18,24,5,3;MQ=60	GT:PL	0/1:113,0,255
ChrIII	12703652	.	AAGAGAGAGAGAGAGAGAGAGAGAGAGAGAG	AAGAGAGAGAGAGAGAGAGAGAGAGAG	81	.	INDEL;IDV=10;IMF=0.25;DP=40;VDB=0.921454;SGB=-0.662043;MQSB=1;MQ0F=0;ICB=1;HOB=0.5;AC=1;AN=2;DP4=18,13,4,5;MQ=60	GT:PL	0/1:116,0,255
ChrIII	12817374	.	T	C	46.1722	.	DP=28;VDB=0.963191;SGB=-0.616816;RPB=0.562801;MQB=0.22313;MQSB=0.986487;BQB=0.933441;MQ0F=0;ICB=1;HOB=0.5;AC=1;AN=2;DP4=9,5,5,1;MQ=54	GT:PL	0/1:80,0,255
ChrIII	12817915	.	T	C	68	.	DP=22;VDB=0.173131;SGB=-0.590765;RPB=0.573753;MQB=0.479639;MQSB=0.637628;BQB=0.934209;MQ0F=0.0454545;ICB=1;HOB=0.5;AC=1;AN=2;DP4=9,3,3,2;MQ=44	GT:PL	0/1:101,0,180
ChrIII	12839081	.	G	T	42.3029	.	DP=34;VDB=0.0202676;SGB=-0.616816;RPB=0.135335;MQB=1;MQSB=1;BQB=0.859633;MQ0F=0;ICB=1;HOB=0.5;AC=1;AN=2;DP4=11,14,6,0;MQ=60	GT:PL	0/1:77,0,255
ChrIII	12856585	.	A	C	225	.	DP=23;VDB=0.657589;SGB=-0.692562;MQSB=1;MQ0F=0;AC=2;AN=2;DP4=0,0,7,15;MQ=60	GT:PL	1/1:255,66,0
ChrIII	13251971	.	TTCTCTCTCTCTCTCTCTCTCTCTCTCTCTCTCTCTCTCTCTCTCTCTCTCTCTC	TTCTCTCTCTCTCTCTCTCTCTCTCTCTCTCTCTCTCTCTCTCTCTCTCTCTC	24.3591	.	INDEL;IDV=8;IMF=0.363636;DP=22;VDB=0.174914;SGB=-0.662043;MQSB=0.906807;MQ0F=0.0454545;ICB=1;HOB=0.5;AC=1;AN=2;DP4=10,3,6,3;MQ=56	GT:PL	0/1:58,0,197
ChrIII	13438628	.	T	C	29.5757	.	DP=26;VDB=0.0665622;SGB=-0.556411;RPB=0.304076;MQB=0.826565;MQSB=0.765017;BQB=0.236815;MQ0F=0;ICB=1;HOB=0.5;AC=1;AN=2;DP4=3,6,2,2;MQ=36	GT:PL	0/1:63,0,168
ChrIII	13472528	.	C	G	27.3089	.	DP=47;VDB=0.194065;SGB=-0.676189;RPB=0.628576;MQB=0.244647;MQSB=0.57723;BQB=0.765515;MQ0F=0.212766;ICB=1;HOB=0.5;AC=1;AN=2;DP4=10,16,8,3;MQ=36	GT:PL	0/1:62,0,255
ChrIII	13501705	.	CTTTTTTTT	CTTTTTTT	43.8608	.	INDEL;IDV=20;IMF=0.869565;DP=23;VDB=0.802606;SGB=-0.692067;MQSB=0.564718;MQ0F=0;AC=2;AN=2;DP4=2,1,14,6;MQ=48	GT:PL	1/1:71,30,0
ChrIII	13518723	.	T	G	43.1638	.	DP=30;VDB=0.00721075;SGB=-0.590765;RPB=0.150134;MQB=0.900802;BQB=0.900802;MQ0F=0;ICB=1;HOB=0.5;AC=1;AN=2;DP4=3,0,5,0;MQ=60	GT:PL	0/1:76,0,48
ChrIII	13524349	.	T	G	25.1814	.	DP=39;VDB=0.0433485;SGB=-0.511536;RPB=0.0892885;MQB=1;MQSB=1;BQB=0.025059;MQ0F=0;ICB=1;HOB=0.5;AC=1;AN=2;DP4=8,21,3,0;MQ=60	GT:PL	0/1:61,0,255
ChrIII	13829698	.	A	T	35.4156	.	DP=5;VDB=0.0149992;SGB=-0.556411;MQ0F=0.4;AC=2;AN=2;DP4=0,0,4,0;MQ=18	GT:PL	1/1:65,12,0
ChrIII	13829711	.	T	A	37.4152	.	DP=5;VDB=0.0156122;SGB=-0.556411;MQ0F=0.4;AC=2;AN=2;DP4=0,0,4,0;MQ=18	GT:PL	1/1:67,12,0
ChrIII	13914996	.	A	G	22.8997	.	DP=29;VDB=0.211317;SGB=-0.556411;RPB=0.067616;MQB=1;MQSB=1;BQB=0.94394;MQ0F=0;ICB=1;HOB=0.5;AC=1;AN=2;DP4=4,9,3,1;MQ=60	GT:PL	0/1:57,0,215
ChrIII	13932816	.	G	T	41.4564	.	DP=22;VDB=0.138245;SGB=-0.556411;RPB=0.215403;MQB=0.816272;MQSB=0.93223;BQB=0.994377;MQ0F=0.181818;ICB=1;HOB=0.5;AC=1;AN=2;DP4=8,6,4,0;MQ=39	GT:PL	0/1:75,0,237
ChrIII	13962917	.	CCTCTCTCTCTCTCTCTCTCTCTCTCTCTCTCTC	CCTCTCTCTCTCTCTCTCTCTCTCTCTCTCTC	32.2201	.	INDEL;IDV=7;IMF=0.269231;DP=26;VDB=0.987838;SGB=-0.616816;MQSB=1;MQ0F=0;ICB=1;HOB=0.5;AC=1;AN=2;DP4=11,9,5,1;MQ=60	GT:PL	0/1:67,0,255
ChrIII	14430648	.	CCTCTCTCTCTCTCTCT	CCTCTCTCTCTCTCT	42.8727	.	INDEL;IDV=4;IMF=0.148148;DP=27;VDB=0.425091;SGB=-0.556411;MQSB=0.898397;MQ0F=0;ICB=1;HOB=0.5;AC=1;AN=2;DP4=15,8,3,1;MQ=59	GT:PL	0/1:79,0,255
ChrIII	14439414	.	C	A	25.6804	.	DP=24;VDB=0.894445;SGB=-0.556411;RPB=0.69606;MQB=1;MQSB=1;BQB=0.113629;MQ0F=0;ICB=1;HOB=0.5;AC=1;AN=2;DP4=10,8,1,3;MQ=60	GT:PL	0/1:61,0,255
ChrIII	14514753	.	CGAGAGAGAGAGAGAGAGAGAGAGAGAGAG	CGAGAGAGAGAGAGAGAGAGAGAGAGAG	41.7781	.	INDEL;IDV=9;IMF=0.25;DP=36;VDB=0.669004;SGB=-0.670168;MQSB=1;MQ0F=0;ICB=1;HOB=0.5;AC=1;AN=2;DP4=9,17,5,5;MQ=60	GT:PL	0/1:77,0,255
ChrIII	14524420	.	CGAGAGAGAGAGAGAGAGAGAGAGAGAGAG	CGAGAGAGAGAGAGAGAGAGAGAGAGAG	133	.	INDEL;IDV=11;IMF=0.244444;DP=45;VDB=0.575209;SGB=-0.676189;MQSB=1;MQ0F=0;ICB=1;HOB=0.5;AC=1;AN=2;DP4=19,15,4,7;MQ=60	GT:PL	0/1:167,0,255
ChrIII	14561265	.	T	C	141	.	DP=36;VDB=0.0249492;SGB=-0.662043;RPB=0.544635;MQB=0.786565;MQSB=0.286367;BQB=1;MQ0F=0.0277778;ICB=1;HOB=0.5;AC=1;AN=2;DP4=5,9,5,4;MQ=48	GT:PL	0/1:174,0,225
ChrIII	14561268	.	C	G	117	.	DP=34;VDB=0.0116929;SGB=-0.636426;RPB=0.344077;MQB=1;MQSB=0.511029;BQB=0.878908;MQ0F=0.0294118;ICB=1;HOB=0.5;AC=1;AN=2;DP4=7,10,4,3;MQ=47	GT:PL	0/1:150,0,255
ChrIII	14848839	.	AC	ACCC	21.7006	.	INDEL;IDV=2;IMF=0.111111;DP=18;VDB=5.92012e-05;SGB=-0.453602;MQSB=1;MQ0F=0;ICB=1;HOB=0.5;AC=1;AN=2;DP4=8,8,2,0;MQ=60	GT:PL	0/1:57,0,255
ChrIII	15211661	.	CA	C	51	.	INDEL;IDV=8;IMF=0.258065;DP=31;VDB=0.998624;SGB=-0.651104;MQSB=0.873921;MQ0F=0;ICB=1;HOB=0.5;AC=1;AN=2;DP4=7,16,1,7;MQ=59	GT:PL	0/1:84,0,212
ChrIII	15213745	.	TCAC	TC	48.9277	.	INDEL;IDV=3;IMF=0.0967742;DP=31;VDB=0.0426684;SGB=-0.651104;MQSB=1;MQ0F=0;ICB=1;HOB=0.5;AC=1;AN=2;DP4=13,10,0,8;MQ=60	GT:PL	0/1:83,0,255
ChrIII	15214120	.	A	G	45.2948	.	DP=25;VDB=0.0221621;SGB=-0.511536;RPB=0.0775511;MQB=0.955563;MQSB=0.505697;BQB=0.0968496;MQ0F=0;ICB=1;HOB=0.5;AC=1;AN=2;DP4=3,15,3,0;MQ=57	GT:PL	0/1:80,0,255
ChrIII	15232918	.	C	T	61	.	DP=46;VDB=0.00215942;SGB=-0.590765;RPB=0.0322191;MQB=0.923177;MQSB=0.875783;BQB=0.288325;MQ0F=0.0217391;ICB=1;HOB=0.5;AC=1;AN=2;DP4=9,23,2,3;MQ=53	GT:PL	0/1:96,0,255
ChrIII	15278028	.	T	C	104	.	DP=62;VDB=0.0967864;SGB=-0.689466;RPB=0.0188442;MQB=0.142346;MQSB=0.999511;BQB=0.872669;MQ0F=0.0645161;ICB=1;HOB=0.5;AC=1;AN=2;DP4=13,29,13,3;MQ=37	GT:PL	0/1:138,0,255
ChrIII	15278103	.	G	T	62	.	DP=59;VDB=0.00384723;SGB=-0.686358;RPB=0.138144;MQB=0.307655;MQSB=0.987749;BQB=0.62893;MQ0F=0.101695;ICB=1;HOB=0.5;AC=1;AN=2;DP4=21,23,12,2;MQ=33	GT:PL	0/1:96,0,255
ChrIII	15278260	.	A	T	40.8356	.	DP=33;VDB=0.0511907;SGB=-0.616816;RPB=0.874233;MQB=0.960157;MQSB=0.306391;BQB=0.646952;MQ0F=0.0909091;ICB=1;HOB=0.5;AC=1;AN=2;DP4=14,10,0,6;MQ=34	GT:PL	0/1:75,0,255
ChrIII	15393809	.	ACCCCCC	ACCCCCCCCCC,ACCCCCCCCC	110	.	INDEL;IDV=7;IMF=0.35;DP=20;VDB=0.318138;SGB=-0.651104;MQSB=0.151887;MQ0F=0.25;AC=1,1;AN=2;DP4=6,6,1,7;MQ=36	GT:PL	1/2:171,44,77,106,0,134
ChrIII	15393857	.	A	G	110	.	DP=8;VDB=0.323459;SGB=-0.616816;RPB=1;MQB=1;BQB=1;MQ0F=0.25;AC=2;AN=2;DP4=0,1,0,6;MQ=35	GT:PL	1/1:137,12,0
ChrIII	15393869	.	A	C	56	.	DP=7;VDB=0.284843;SGB=-0.590765;RPB=1;MQB=1;BQB=1;MQ0F=0.428571;AC=2;AN=2;DP4=0,1,0,5;MQ=21	GT:PL	1/1:83,10,0
ChrIII	15393908	.	TAAAAAA	TAAAAA	81	.	INDEL;IDV=15;IMF=1;DP=15;VDB=0.000959157;SGB=-0.683931;MQSB=0.651439;MQ0F=0.133333;AC=2;AN=2;DP4=1,1,7,6;MQ=34	GT:PL	1/1:108,19,0
ChrIII	15393935	.	T	A	225	.	DP=17;VDB=0.0551562;SGB=-0.689466;MQSB=0.817356;MQ0F=0.0588235;AC=2;AN=2;DP4=0,0,9,7;MQ=39	GT:PL	1/1:255,48,0
ChrIII	15393967	.	G	T	225	.	DP=21;VDB=0.349544;SGB=-0.691153;MQSB=0.473579;MQ0F=0;AC=2;AN=2;DP4=0,0,11,7;MQ=46	GT:PL	1/1:255,54,0
ChrIII	15398947	.	T	C	225	.	DP=25;VDB=0.908991;SGB=-0.692914;MQSB=1;MQ0F=0;AC=2;AN=2;DP4=0,0,11,14;MQ=60	GT:PL	1/1:255,75,0
ChrIII	15482285	.	AAGAGAGAGAGAGAGAGAGAGAGAGAGAGAGA	AAGAGAGAGAGAGAGAGAGAGAGAGAGA	32.2483	.	INDEL;IDV=3;IMF=0.0882353;DP=34;VDB=0.961147;SGB=-0.511536;MQSB=1;MQ0F=0;ICB=1;HOB=0.5;AC=1;AN=2;DP4=12,19,2,1;MQ=60	GT:PL	0/1:69,0,255
ChrIII	15495059	.	T	C	24.1661	.	DP=39;VDB=0.018391;SGB=-0.651104;RPB=0.00455796;MQB=0.215335;MQSB=0.11025;BQB=0.858018;MQ0F=0.179487;ICB=1;HOB=0.5;AC=1;AN=2;DP4=18,11,3,5;MQ=32	GT:PL	0/1:59,0,255
ChrIII	15495134	.	G	T	115	.	DP=40;VDB=0.268132;SGB=-0.686358;RPB=0.0689265;MQB=0.99615;MQSB=0.436174;BQB=0.908075;MQ0F=0.175;ICB=1;HOB=0.5;AC=1;AN=2;DP4=12,13,2,12;MQ=28	GT:PL	0/1:148,0,255
ChrIII	15526509	.	G	T	219	.	DP=30;VDB=0.0143899;SGB=-0.692976;RPB=0.999535;MQB=1;MQSB=1;BQB=0.98339;MQ0F=0;ICB=1;HOB=0.5;AC=1;AN=2;DP4=1,3,17,9;MQ=60	GT:PL	0/1:255,0,53
ChrIII	15537344	.	TGAGAGAGAGAGAGAGAGAGAGAGAGAGA	TGAGAGAGAGAGAGAGAGAGAGAGAGA	94	.	INDEL;IDV=6;IMF=0.24;DP=25;VDB=0.287499;SGB=-0.616816;MQSB=1;MQ0F=0;ICB=1;HOB=0.5;AC=1;AN=2;DP4=6,13,1,5;MQ=60	GT:PL	0/1:128,0,255
ChrIII	15544397	.	GAGA	G	23.9955	.	INDEL;IDV=3;IMF=0.136364;DP=22;VDB=0.977656;SGB=-0.616816;MQSB=1;MQ0F=0;ICB=1;HOB=0.5;AC=1;AN=2;DP4=10,6,6,0;MQ=60	GT:PL	0/1:57,0,103
ChrIII	15554374	.	T	C	43.265	.	DP=24;VDB=0.340858;SGB=-0.590765;RPB=0.980754;MQB=0.814433;MQSB=0.210248;BQB=0.980754;MQ0F=0;ICB=1;HOB=0.5;AC=1;AN=2;DP4=8,5,3,2;MQ=41	GT:PL	0/1:77,0,211
ChrIII	15688476	.	G	T	117	.	DP=25;VDB=0.513814;SGB=-0.636426;RPB=0.348212;MQB=1;MQSB=1;BQB=0.589015;MQ0F=0;ICB=1;HOB=0.5;AC=1;AN=2;DP4=9,9,4,3;MQ=60	GT:PL	0/1:151,0,255
ChrIII	15768317	.	A	C	225	.	DP=42;VDB=0.9813;SGB=-0.693145;MQSB=1;MQ0F=0;AC=2;AN=2;DP4=0,0,22,18;MQ=60	GT:PL	1/1:255,120,0
ChrIII	15814980	.	A	C	28.1661	.	DP=44;VDB=0.0280683;SGB=-0.616816;RPB=0.0238744;MQB=0.883849;MQSB=0.88692;BQB=0.983806;MQ0F=0;ICB=1;HOB=0.5;AC=1;AN=2;DP4=14,14,6,0;MQ=59	GT:PL	0/1:63,0,255
ChrIII	15814989	.	T	C	36.3594	.	DP=42;VDB=0.0264399;SGB=-0.616816;RPB=0.00468201;MQB=0.985992;MQSB=0.956162;BQB=0.375452;MQ0F=0;ICB=1;HOB=0.5;AC=1;AN=2;DP4=9,13,6,0;MQ=59	GT:PL	0/1:71,0,255
ChrIII	15815180	.	A	C	59	.	DP=44;VDB=0.617267;SGB=-0.651104;RPB=0.573082;MQB=0.301924;MQSB=0.964308;BQB=0.995611;MQ0F=0.0227273;ICB=1;HOB=0.5;AC=1;AN=2;DP4=13,9,2,6;MQ=55	GT:PL	0/1:93,0,255
ChrIII	15815243	.	A	C	47.8394	.	DP=50;VDB=0.23154;SGB=-0.662043;RPB=0.862462;MQB=0.450949;MQSB=0.999219;BQB=0.345509;MQ0F=0.02;ICB=1;HOB=0.5;AC=1;AN=2;DP4=14,8,2,7;MQ=54	GT:PL	0/1:82,0,255
ChrIII	15856599	.	T	G	225	.	DP=38;VDB=0.261321;SGB=-0.693132;MQSB=1;MQ0F=0;AC=2;AN=2;DP4=0,0,17,17;MQ=60	GT:PL	1/1:255,102,0
ChrIII	15893844	.	A	C	225	.	DP=45;VDB=0.384849;SGB=-0.693146;MQSB=1;MQ0F=0;AC=2;AN=2;DP4=0,0,16,27;MQ=60	GT:PL	1/1:255,129,0
ChrIII	15919112	.	CAGAGAGAGAGAGAGAGAGAGAG	CAGAGAGAGAGAGAGAGAGAG	45.4258	.	INDEL;IDV=8;IMF=0.210526;DP=38;VDB=0.765965;SGB=-0.636426;MQSB=1;MQ0F=0;ICB=1;HOB=0.5;AC=1;AN=2;DP4=15,16,4,3;MQ=60	GT:PL	0/1:81,0,255
ChrIII	16023279	.	A	G	225	.	DP=22;VDB=0.306469;SGB=-0.692352;MQSB=1;MQ0F=0;AC=2;AN=2;DP4=0,0,9,12;MQ=60	GT:PL	1/1:255,63,0
ChrIII	16091500	.	TACCCC	TCC	45.0455	.	INDEL;IDV=9;IMF=0.28125;DP=32;VDB=0.136288;SGB=-0.670168;MQSB=0.874454;MQ0F=0;ICB=1;HOB=0.5;AC=1;AN=2;DP4=13,9,0,10;MQ=57	GT:PL	0/1:79,0,255
ChrIII	16154002	.	A	G	38.3736	.	DP=36;VDB=0.623223;SGB=-0.590765;RPB=0.333321;MQB=0.952347;MQSB=0.916482;BQB=0.523791;MQ0F=0;ICB=1;HOB=0.5;AC=1;AN=2;DP4=2,3,5,0;MQ=60	GT:PL	0/1:71,0,108
ChrIII	16277762	.	G	A	21.3444	.	DP=26;VDB=0.0782353;SGB=-0.590765;RPB=0.0332807;MQB=1;MQSB=1;BQB=0.15293;MQ0F=0;ICB=1;HOB=0.5;AC=1;AN=2;DP4=13,5,0,5;MQ=60	GT:PL	0/1:56,0,255
ChrIII	16305041	.	T	A	28.0201	.	DP=32;VDB=0.0315649;SGB=-0.590765;RPB=0.942774;MQB=1;MQSB=1;BQB=0.790006;MQ0F=0;ICB=1;HOB=0.5;AC=1;AN=2;DP4=18,4,0,5;MQ=60	GT:PL	0/1:63,0,255
ChrIII	16316052	.	T	G	225	.	DP=30;VDB=0.740981;SGB=-0.693021;MQSB=1;MQ0F=0;AC=2;AN=2;DP4=0,0,13,14;MQ=60	GT:PL	1/1:255,81,0
ChrIII	16437755	.	C	A	149	.	DP=20;VDB=0.429587;SGB=-0.670168;MQ0F=0;AC=2;AN=2;DP4=0,0,0,10;MQ=60	GT:PL	1/1:179,30,0
ChrIII	16450188	.	G	A	21.8912	.	DP=37;VDB=0.0427307;SGB=-0.616816;RPB=0.936543;MQB=1;MQSB=1;BQB=0.162273;MQ0F=0;ICB=1;HOB=0.5;AC=1;AN=2;DP4=16,10,0,6;MQ=60	GT:PL	0/1:57,0,255
ChrIII	16450192	.	G	A	31.1737	.	DP=34;VDB=0.0769344;SGB=-0.616816;RPB=0.472219;MQB=1;MQSB=1;BQB=0.443609;MQ0F=0;ICB=1;HOB=0.5;AC=1;AN=2;DP4=15,10,0,6;MQ=60	GT:PL	0/1:66,0,255
ChrIII	16685600	.	A	G	83	.	DP=24;VDB=0.976705;SGB=-0.636426;RPB=1;MQB=1;BQB=1;MQ0F=0;ICB=1;HOB=0.5;AC=1;AN=2;DP4=1,0,7,0;MQ=60	GT:PL	0/1:117,0,13
ChrIII	16685604	.	T	G	41.129	.	DP=30;VDB=0.993746;SGB=-0.590765;RPB=0.564628;MQB=0.8618;MQSB=0.8618;BQB=0.0891517;MQ0F=0;ICB=1;HOB=0.5;AC=1;AN=2;DP4=1,5,5,0;MQ=59	GT:PL	0/1:74,0,142
ChrIII	16753501	.	C	G	52	.	DP=37;VDB=0.544728;SGB=-0.616816;RPB=0.0903697;MQB=0.850016;MQSB=0.850016;BQB=0.965977;MQ0F=0;ICB=1;HOB=0.5;AC=1;AN=2;DP4=13,0,0,6;MQ=59	GT:PL	0/1:85,0,145
ChrIII	16808239	.	GTTC	G	28.9687	.	INDEL;IDV=3;IMF=0.12;DP=25;VDB=0.745052;SGB=-0.511536;MQSB=0.929204;MQ0F=0;ICB=1;HOB=0.5;AC=1;AN=2;DP4=11,11,0,3;MQ=59	GT:PL	0/1:64,0,255
ChrIII	16937770	.	C	A	21.8939	.	DP=23;VDB=0.02;SGB=-0.453602;RPB=0.25;MQB=1;MQSB=1;BQB=0;MQ0F=0;ICB=1;HOB=0.5;AC=1;AN=2;DP4=12,4,2,0;MQ=60	GT:PL	0/1:57,0,255
ChrIII	17044863	.	CCCTCC	CCC	80	.	INDEL;IDV=3;IMF=0.0882353;DP=34;VDB=0.316399;SGB=-0.676189;MQSB=0.930509;MQ0F=0;ICB=1;HOB=0.5;AC=1;AN=2;DP4=16,7,0,11;MQ=59	GT:PL	0/1:113,0,224
ChrIII	17124837	.	ACTCTCTCTCTCTCTCTCTCTCTCTCTCT	ACTCTCTCTCTCTCTCTCTCTCTCTCT	47.5817	.	INDEL;IDV=10;IMF=0.30303;DP=33;VDB=0.861891;SGB=-0.662043;MQSB=1;MQ0F=0;ICB=1;HOB=0.5;AC=1;AN=2;DP4=10,14,1,8;MQ=60	GT:PL	0/1:82,0,255
ChrIII	17166423	.	AT	A	94	.	INDEL;IDV=4;IMF=0.666667;DP=6;VDB=0.00430333;SGB=-0.556411;MQSB=0.861511;MQ0F=0;AC=2;AN=2;DP4=1,1,2,2;MQ=46	GT:PL	1/1:121,0,0
ChrIII	17166551	.	C	A	35.4156	.	DP=10;VDB=0.137328;SGB=-0.511536;MQSB=1;MQ0F=0;AC=2;AN=2;DP4=0,0,1,2;MQ=60	GT:PL	1/1:65,9,0
ChrIII	17234261	.	C	A	225	.	DP=49;VDB=0.0696299;SGB=-0.693147;MQSB=1;MQ0F=0;AC=2;AN=2;DP4=0,0,28,19;MQ=60	GT:PL	1/1:255,141,0
ChrIII	17284685	.	A	C	35.9132	.	DP=38;VDB=0.535497;SGB=-0.556411;RPB=0.12058;MQB=0.964642;MQSB=1;BQB=0.763675;MQ0F=0;ICB=1;HOB=0.5;AC=1;AN=2;DP4=0,7,1,3;MQ=60	GT:PL	0/1:69,0,115
ChrIII	17363678	.	AGGGGGGGGGG	AGGGGGGGGGGGG	23.9209	.	INDEL;IDV=17;IMF=0.809524;DP=21;VDB=0.112677;SGB=-0.689466;MQSB=1;MQ0F=0;ICB=1;HOB=0.5;AC=1;AN=2;DP4=3,2,16,0;MQ=60	GT:PL	0/1:57,0,13
ChrIII	17476651	.	G	A	225	.	DP=39;VDB=0.0457458;SGB=-0.693132;MQSB=1;MQ0F=0;AC=2;AN=2;DP4=0,0,10,24;MQ=60	GT:PL	1/1:255,102,0
ChrIII	17486959	.	GCTAGAGA	G	134	.	INDEL;IDV=9;IMF=0.5625;DP=16;VDB=0.93879;SGB=-0.616816;MQSB=0.767432;MQ0F=0.0625;AC=2;AN=2;DP4=4,6,0,6;MQ=47	GT:PL	1/1:161,0,0
ChrIII	17486960	.	CTAGAGAG	C	26.5424	.	INDEL;IDV=1;IMF=0.0714286;DP=14;VDB=0.20996;SGB=-0.511536;MQSB=0.25;MQ0F=0.0714286;ICB=1;HOB=0.5;AC=1;AN=2;DP4=2,9,0,3;MQ=45	GT:PL	0/1:57,0,6
ChrIII	17542325	.	G	T	76	.	DP=22;VDB=0.00523773;SGB=-0.590765;RPB=0.0839828;MQB=0.201704;MQSB=0.165411;BQB=0.925758;MQ0F=0;ICB=1;HOB=0.5;AC=1;AN=2;DP4=4,11,2,3;MQ=55	GT:PL	0/1:110,0,255
ChrIII	17542527	.	C	A	44.0997	.	DP=29;VDB=0.00143357;SGB=-0.616816;RPB=0.00614279;MQB=0.181428;MQSB=0.538462;BQB=0.243983;MQ0F=0;ICB=1;HOB=0.5;AC=1;AN=2;DP4=21,1,5,1;MQ=58	GT:PL	0/1:79,0,225
ChrIII	17542536	.	T	G	74	.	DP=35;VDB=0.00363543;SGB=-0.590765;RPB=0.00928402;MQB=0.754946;MQSB=0.576923;BQB=0.52232;MQ0F=0;ICB=1;HOB=0.5;AC=1;AN=2;DP4=21,2,5,0;MQ=57	GT:PL	0/1:108,0,255
ChrIII	17549701	.	C	T	225	.	DP=30;VDB=0.746323;SGB=-0.693079;MQSB=1;MQ0F=0;AC=2;AN=2;DP4=0,0,19,10;MQ=60	GT:PL	1/1:255,87,0
ChrIII	17552376	.	TTCTAACCCGTCGCGTCTAGAACGCATTTTGCTTACACGTATTAGAA	T	221	.	INDEL;IDV=9;IMF=0.428571;DP=21;VDB=0.828622;SGB=-0.662043;MQSB=1;MQ0F=0;ICB=1;HOB=0.5;AC=1;AN=2;DP4=4,8,7,2;MQ=60	GT:PL	0/1:255,0,84
ChrIII	17553122	.	A	C	225	.	DP=31;VDB=0.509854;SGB=-0.692976;MQSB=0.937241;MQ0F=0;AC=2;AN=2;DP4=0,0,12,14;MQ=56	GT:PL	1/1:255,78,0
ChrIII	17596801	.	T	G	57	.	DP=39;VDB=0.248351;SGB=-0.636426;RPB=0.468765;MQB=1;MQSB=1;BQB=0.104305;MQ0F=0;ICB=1;HOB=0.5;AC=1;AN=2;DP4=11,3,4,3;MQ=60	GT:PL	0/1:91,0,230
ChrIII	17603046	.	G	T	225	.	DP=26;VDB=0.198799;SGB=-0.692976;MQSB=1;MQ0F=0;AC=2;AN=2;DP4=0,0,10,16;MQ=60	GT:PL	1/1:255,78,0
ChrIII	17611062	.	G	C	64	.	DP=35;VDB=0.00266814;SGB=-0.590765;RPB=0.00597988;MQB=0.37994;MQSB=0.932038;BQB=0.738242;MQ0F=0;ICB=1;HOB=0.5;AC=1;AN=2;DP4=18,7,4,1;MQ=59	GT:PL	0/1:99,0,255
ChrIII	17620094	.	CA	C	51	.	INDEL;IDV=7;IMF=0.241379;DP=29;VDB=0.61935;SGB=-0.651104;MQSB=1;MQ0F=0;ICB=1;HOB=0.5;AC=1;AN=2;DP4=14,7,0,8;MQ=60	GT:PL	0/1:85,0,255
ChrIII	17641645	.	T	G	225	.	DP=34;VDB=0.250673;SGB=-0.69311;MQSB=1;MQ0F=0;AC=2;AN=2;DP4=0,0,12,19;MQ=60	GT:PL	1/1:255,93,0
ChrIII	17646234	.	TAC	T	59	.	INDEL;IDV=7;IMF=0.233333;DP=30;VDB=0.231548;SGB=-0.651104;MQSB=1;MQ0F=0;ICB=1;HOB=0.5;AC=1;AN=2;DP4=11,11,0,8;MQ=60	GT:PL	0/1:93,0,255
ChrIII	17666380	.	A	G	41.8329	.	DP=41;VDB=0.0299925;SGB=-0.590765;RPB=0.065131;MQB=0.981211;MQSB=0.0886607;BQB=0.571799;MQ0F=0.0243902;ICB=1;HOB=0.5;AC=1;AN=2;DP4=14,11,4,1;MQ=51	GT:PL	0/1:77,0,255
ChrIII	17700914	.	T	G	21.3278	.	DP=28;VDB=0.0941126;SGB=-0.511536;RPB=0.202566;MQB=1.01283;MQSB=1;BQB=0.810265;MQ0F=0;ICB=1;HOB=0.5;AC=1;AN=2;DP4=2,2,3,0;MQ=60	GT:PL	0/1:54,0,90
ChrIII	17757015	.	GGAGAGAGAGAGAGAGAGAGAGAG	GGAGAGAGAGAGAGAGAGAGAG	64	.	INDEL;IDV=6;IMF=0.181818;DP=33;VDB=0.309421;SGB=-0.616816;MQSB=1;MQ0F=0;ICB=1;HOB=0.5;AC=1;AN=2;DP4=12,15,4,2;MQ=60	GT:PL	0/1:99,0,255
ChrIII	17778106	.	A	T	228	.	DP=37;VDB=0.690257;SGB=-0.693139;RPB=1;MQB=1;MQSB=0.198789;BQB=1;MQ0F=0;AC=2;AN=2;DP4=0,1,24,12;MQ=48	GT:PL	1/1:255,84,0
ChrIII	17796386	.	C	T	30.0235	.	DP=40;VDB=0.00835905;SGB=-0.556411;RPB=0.0301866;MQB=1;MQSB=1;BQB=0.409484;MQ0F=0;ICB=1;HOB=0.5;AC=1;AN=2;DP4=20,10,1,3;MQ=60	GT:PL	0/1:66,0,255
ChrIII	17796389	.	T	G	65	.	DP=40;VDB=0.000337071;SGB=-0.636426;RPB=0.0202876;MQB=0.844363;MQSB=0.943749;BQB=0.152636;MQ0F=0;ICB=1;HOB=0.5;AC=1;AN=2;DP4=21,9,1,6;MQ=58	GT:PL	0/1:100,0,255
ChrIII	17803233	.	CCCCACCC	CCCC	112	.	INDEL;IDV=8;IMF=0.216216;DP=37;VDB=0.661356;SGB=-0.651104;MQSB=0.22313;MQ0F=0.0540541;ICB=1;HOB=0.5;AC=1;AN=2;DP4=18,11,0,8;MQ=52	GT:PL	0/1:145,0,255
ChrIII	17852916	.	A	T	218	.	DP=27;VDB=0.844875;SGB=-0.691153;RPB=0.366859;MQB=0.0117436;MQSB=0.00741443;BQB=0.427118;MQ0F=0.259259;AC=2;AN=2;DP4=0,5,13,5;MQ=22	GT:PL	1/1:245,24,0
ChrIII	17884610	.	G	T	21.6	.	DP=29;VDB=0.0058656;SGB=-0.556411;RPB=0.103031;MQB=1;MQSB=1;BQB=0.960401;MQ0F=0;ICB=1;HOB=0.5;AC=1;AN=2;DP4=12,10,4,0;MQ=60	GT:PL	0/1:57,0,255
ChrIII	17988478	.	TCC	TC	34.0066	.	INDEL;IDV=5;IMF=0.714286;DP=7;VDB=0.00467508;SGB=-0.511536;MQ0F=0;ICB=1;HOB=0.5;AC=1;AN=2;DP4=4,0,3,0;MQ=53	GT:PL	0/1:63,0,3
ChrIII	17988479	.	CC	CCCTC	25.0456	.	INDEL;IDV=2;IMF=0.285714;DP=7;VDB=0.00508321;SGB=-0.453602;MQ0F=0;AC=2;AN=2;DP4=5,0,2,0;MQ=53	GT:PL	1/1:52,2,0
ChrIII	17996676	.	GCAC	GC	76	.	INDEL;IDV=8;IMF=0.222222;DP=36;VDB=0.518286;SGB=-0.676189;MQSB=1;MQ0F=0;ICB=1;HOB=0.5;AC=1;AN=2;DP4=11,14,2,9;MQ=60	GT:PL	0/1:109,0,255
ChrIII	18030792	.	T	C	104	.	DP=31;VDB=0.00513213;SGB=-0.616816;RPB=0.00701866;MQB=1;MQSB=0.708654;BQB=0.439056;MQ0F=0;ICB=1;HOB=0.5;AC=1;AN=2;DP4=16,5,4,2;MQ=56	GT:PL	0/1:138,0,255
ChrIII	18063872	.	T	A	225	.	DP=38;VDB=0.161357;SGB=-0.693127;MQSB=1;MQ0F=0;AC=2;AN=2;DP4=0,0,17,16;MQ=60	GT:PL	1/1:255,99,0
ChrIII	18088227	.	C	T	225	.	DP=24;VDB=0.0825851;SGB=-0.692352;MQSB=1;MQ0F=0;AC=2;AN=2;DP4=0,0,1,20;MQ=52	GT:PL	1/1:255,63,0
ChrIII	18088294	.	A	C	225	.	DP=22;VDB=0.997242;SGB=-0.692067;MQSB=1;MQ0F=0;AC=2;AN=2;DP4=0,0,1,19;MQ=49	GT:PL	1/1:255,60,0
ChrIII	18088554	.	G	T	190	.	DP=13;VDB=0.915271;SGB=-0.676189;MQSB=1;MQ0F=0;AC=2;AN=2;DP4=0,0,10,1;MQ=53	GT:PL	1/1:220,33,0
ChrIII	18088621	.	A	G	198	.	DP=13;VDB=0.00490648;SGB=-0.680642;MQSB=1;MQ0F=0;AC=2;AN=2;DP4=0,0,11,1;MQ=56	GT:PL	1/1:228,36,0
ChrIII	18222093	.	C	T	225	.	DP=31;VDB=0.0832064;SGB=-0.69311;MQSB=0.974548;MQ0F=0;AC=2;AN=2;DP4=0,0,20,11;MQ=59	GT:PL	1/1:255,93,0
ChrIII	18243778	.	G	A	225	.	DP=48;VDB=0.195866;SGB=-0.693147;MQSB=1;MQ0F=0;AC=2;AN=2;DP4=0,0,21,25;MQ=60	GT:PL	1/1:255,138,0
ChrIII	18273558	.	T	C	84	.	DP=29;VDB=0.00207882;SGB=-0.636426;RPB=0.188162;MQB=0.872525;MQSB=0.927743;BQB=0.293091;MQ0F=0;ICB=1;HOB=0.5;AC=1;AN=2;DP4=4,10,6,1;MQ=59	GT:PL	0/1:117,0,255
ChrIII	18312913	.	G	T	36.2224	.	DP=41;VDB=0.00291734;SGB=-0.616816;RPB=0.201937;MQB=1;MQSB=1;BQB=0.389113;MQ0F=0;ICB=1;HOB=0.5;AC=1;AN=2;DP4=9,15,6,0;MQ=60	GT:PL	0/1:71,0,255
ChrIII	18314470	.	C	T	225	.	DP=34;VDB=0.836752;SGB=-0.69311;MQSB=1;MQ0F=0;AC=2;AN=2;DP4=0,0,16,15;MQ=60	GT:PL	1/1:255,93,0
ChrIII	18401364	.	C	A	80	.	DP=31;VDB=0.0861031;SGB=-0.636426;RPB=0.95645;MQB=1;MQSB=1;BQB=0.95645;MQ0F=0;ICB=1;HOB=0.5;AC=1;AN=2;DP4=12,2,0,7;MQ=60	GT:PL	0/1:113,0,234
ChrIII	18440749	.	C	A	28.2323	.	DP=31;VDB=0.855337;SGB=-0.556411;RPB=0.582644;MQB=1;MQSB=1;BQB=0.946781;MQ0F=0;ICB=1;HOB=0.5;AC=1;AN=2;DP4=15,1,0,4;MQ=60	GT:PL	0/1:63,0,242
ChrIII	18441203	.	C	T	82	.	DP=28;VDB=0.0833169;SGB=-0.590765;RPB=0.222371;MQB=0.711124;MQSB=0.350305;BQB=0.946915;MQ0F=0.0357143;ICB=1;HOB=0.5;AC=1;AN=2;DP4=7,9,1,4;MQ=47	GT:PL	0/1:115,0,234
ChrIII	18441754	.	A	T	31.458	.	DP=47;VDB=0.0665622;SGB=-0.556411;RPB=0.232455;MQB=0.232455;MQSB=0.275471;BQB=0.97746;MQ0F=0.0212766;ICB=1;HOB=0.5;AC=1;AN=2;DP4=16,10,4,0;MQ=39	GT:PL	0/1:66,0,255
ChrIII	18445674	.	C	T	225	.	DP=24;VDB=0.450479;SGB=-0.692067;MQSB=0.916401;MQ0F=0;AC=2;AN=2;DP4=0,0,11,9;MQ=59	GT:PL	1/1:255,60,0
ChrIII	18456260	.	A	T	24.097	.	DP=33;VDB=0.397076;SGB=-0.556411;RPB=0.54718;MQB=0.0375201;MQSB=0.521873;BQB=0.620998;MQ0F=0;ICB=1;HOB=0.5;AC=1;AN=2;DP4=9,17,2,2;MQ=51	GT:PL	0/1:60,0,255
ChrIII	18507404	.	C	T	225	.	DP=17;VDB=0.996849;SGB=-0.690438;MQSB=1;MQ0F=0;AC=2;AN=2;DP4=0,0,8,9;MQ=60	GT:PL	1/1:255,51,0
ChrIII	18539320	.	C	T	225	.	DP=29;VDB=0.70032;SGB=-0.693021;MQSB=1;MQ0F=0;AC=2;AN=2;DP4=0,0,11,16;MQ=60	GT:PL	1/1:255,81,0
ChrIII	18557261	.	C	T	154	.	DP=30;VDB=0.391864;SGB=-0.686358;RPB=0.78859;MQB=0.00191388;MQSB=0.350844;BQB=0.411579;MQ0F=0.566667;AC=2;AN=2;DP4=8,6,6,8;MQ=13	GT:PL	1/1:181,5,0
ChrIII	18559568	.	C	T	225	.	DP=42;VDB=0.513086;SGB=-0.693145;MQSB=1;MQ0F=0;AC=2;AN=2;DP4=0,0,21,19;MQ=60	GT:PL	1/1:255,120,0
ChrIII	18561711	.	C	T	225	.	DP=29;VDB=0.707408;SGB=-0.693054;MQSB=1;MQ0F=0;AC=2;AN=2;DP4=0,0,16,12;MQ=60	GT:PL	1/1:255,84,0
ChrIII	18586051	.	G	A	228	.	DP=33;VDB=0.115962;SGB=-0.693097;RPB=1;MQB=1;MQSB=1;BQB=1;MQ0F=0;AC=2;AN=2;DP4=1,0,9,21;MQ=60	GT:PL	1/1:255,52,0
ChrIII	18590538	.	C	T	225	.	DP=18;VDB=0.583034;SGB=-0.690438;MQSB=1;MQ0F=0;AC=2;AN=2;DP4=0,0,9,8;MQ=60	GT:PL	1/1:255,51,0
ChrIII	18600961	.	TTTCTTCTTCTTCTTCTT	TTTCTTCTTCTTCTT	29.486	.	INDEL;IDV=2;IMF=0.111111;DP=18;VDB=0.291978;SGB=-0.453602;MQSB=1;MQ0F=0;ICB=1;HOB=0.5;AC=1;AN=2;DP4=8,8,1,1;MQ=60	GT:PL	0/1:66,0,255
ChrIII	18626025	.	G	A	225	.	DP=31;VDB=0.312546;SGB=-0.69311;MQSB=1;MQ0F=0;AC=2;AN=2;DP4=0,0,16,15;MQ=60	GT:PL	1/1:255,93,0
ChrIII	18635243	.	T	A	225	.	DP=22;VDB=0.30064;SGB=-0.691153;MQSB=1;MQ0F=0;AC=2;AN=2;DP4=0,0,9,9;MQ=60	GT:PL	1/1:255,54,0
ChrIII	18665380	.	AGGGGGGGGGGGGGGGGGGG	AGGGGGGGGGGGGGG	49.9898	.	INDEL;IDV=11;IMF=0.733333;DP=15;VDB=0.52571;SGB=-0.676189;MQSB=1;MQ0F=0;ICB=1;HOB=0.5;AC=1;AN=2;DP4=3,1,11,0;MQ=60	GT:PL	0/1:83,0,61
ChrIII	18667596	.	C	T	225	.	DP=21;VDB=0.656876;SGB=-0.69168;MQSB=1;MQ0F=0;AC=2;AN=2;DP4=0,0,7,12;MQ=60	GT:PL	1/1:255,57,0
ChrIII	18668652	.	G	T	225	.	DP=38;VDB=0.183988;SGB=-0.693141;MQSB=1;MQ0F=0;AC=2;AN=2;DP4=0,0,23,14;MQ=60	GT:PL	1/1:255,111,0
ChrIII	18685892	.	C	T	225	.	DP=29;VDB=0.123183;SGB=-0.692976;MQSB=1;MQ0F=0;AC=2;AN=2;DP4=0,0,13,13;MQ=60	GT:PL	1/1:255,78,0
ChrIII	18693381	.	A	T	23.632	.	DP=19;VDB=0.211317;SGB=-0.556411;RPB=0.493254;MQB=0.793923;MQSB=0.864013;BQB=0.397295;MQ0F=0;ICB=1;HOB=0.5;AC=1;AN=2;DP4=2,6,4,0;MQ=58	GT:PL	0/1:57,0,167
ChrIII	18736955	.	A	G	49.6835	.	DP=38;VDB=0.0132829;SGB=-0.556411;RPB=0.0374347;MQB=0.728763;MQSB=0.928469;BQB=0.415237;MQ0F=0;ICB=1;HOB=0.5;AC=1;AN=2;DP4=9,18,3,1;MQ=59	GT:PL	0/1:85,0,255
ChrIII	18778960	.	G	A	225	.	DP=36;VDB=0.2437;SGB=-0.693132;MQSB=1;MQ0F=0;AC=2;AN=2;DP4=0,0,19,15;MQ=60	GT:PL	1/1:255,102,0
ChrIII	18831261	.	G	A	225	.	DP=16;VDB=0.551362;SGB=-0.689466;MQSB=1;MQ0F=0;AC=2;AN=2;DP4=0,0,10,6;MQ=60	GT:PL	1/1:255,48,0
ChrIII	18835308	.	A	T	225	.	DP=32;VDB=0.112093;SGB=-0.69311;MQSB=1;MQ0F=0;AC=2;AN=2;DP4=0,0,14,17;MQ=60	GT:PL	1/1:255,93,0
ChrIII	18838311	.	A	T	225	.	DP=44;VDB=0.0303462;SGB=-0.693136;MQSB=1;MQ0F=0;AC=2;AN=2;DP4=0,0,18,17;MQ=60	GT:PL	1/1:255,105,0
ChrIII	18838314	.	A	T	225	.	DP=46;VDB=0.111028;SGB=-0.693143;MQSB=1;MQ0F=0;AC=2;AN=2;DP4=0,0,22,16;MQ=60	GT:PL	1/1:255,114,0
ChrIII	18857329	.	G	C	225	.	DP=29;VDB=0.619676;SGB=-0.693021;MQSB=1;MQ0F=0;AC=2;AN=2;DP4=0,0,11,16;MQ=60	GT:PL	1/1:255,81,0
ChrIII	18860814	.	A	T	225	.	DP=29;VDB=0.131345;SGB=-0.692976;MQSB=1;MQ0F=0;AC=2;AN=2;DP4=0,0,9,17;MQ=60	GT:PL	1/1:255,78,0
ChrIII	18868546	.	C	A	225	.	DP=25;VDB=0.00491191;SGB=-0.692914;MQSB=1;MQ0F=0;AC=2;AN=2;DP4=0,0,19,6;MQ=60	GT:PL	1/1:255,75,0
ChrIII	18870703	.	G	A	225	.	DP=44;VDB=0.882348;SGB=-0.693145;MQSB=1;MQ0F=0;AC=2;AN=2;DP4=0,0,14,27;MQ=60	GT:PL	1/1:255,123,0
ChrIII	18886347	.	A	T	225	.	DP=45;VDB=0.177702;SGB=-0.693146;MQSB=1;MQ0F=0;AC=2;AN=2;DP4=0,0,21,21;MQ=60	GT:PL	1/1:255,126,0
ChrIII	18918788	.	G	T	225	.	DP=27;VDB=0.215737;SGB=-0.692976;MQSB=1;MQ0F=0;AC=2;AN=2;DP4=0,0,8,18;MQ=60	GT:PL	1/1:255,78,0
ChrIII	18940474	.	A	C	225	.	DP=38;VDB=0.945565;SGB=-0.693139;MQSB=1;MQ0F=0;AC=2;AN=2;DP4=0,0,17,19;MQ=60	GT:PL	1/1:255,108,0
ChrIII	18941971	.	G	A	225	.	DP=36;VDB=0.840722;SGB=-0.693127;MQSB=1;MQ0F=0;AC=2;AN=2;DP4=0,0,17,16;MQ=60	GT:PL	1/1:255,99,0
ChrIII	18955009	.	C	T	225	.	DP=32;VDB=0.021811;SGB=-0.693021;MQSB=1;MQ0F=0;AC=2;AN=2;DP4=0,0,17,10;MQ=60	GT:PL	1/1:255,81,0
ChrIII	18981220	.	T	G	225	.	DP=28;VDB=0.232984;SGB=-0.692914;MQSB=1;MQ0F=0;AC=2;AN=2;DP4=0,0,13,12;MQ=60	GT:PL	1/1:255,75,0
ChrIII	18985506	.	G	A	225	.	DP=29;VDB=0.67146;SGB=-0.692914;MQSB=1;MQ0F=0;AC=2;AN=2;DP4=0,0,17,8;MQ=60	GT:PL	1/1:255,75,0
ChrIII	19063939	.	C	T	225	.	DP=18;VDB=0.150039;SGB=-0.690438;MQSB=1;MQ0F=0;AC=2;AN=2;DP4=0,0,10,7;MQ=60	GT:PL	1/1:255,51,0
ChrIII	19105388	.	ACCCCCCCCCCCCCCC	ACCCCCCCCCCC	100	.	INDEL;IDV=15;IMF=0.576923;DP=26;VDB=0.0669847;SGB=-0.683931;MQSB=0.971017;MQ0F=0;ICB=1;HOB=0.5;AC=1;AN=2;DP4=11,2,6,7;MQ=59	GT:PL	0/1:133,0,102
ChrIII	19105400	.	CCCCT	C	31.3143	.	INDEL;IDV=1;IMF=0.0344828;DP=29;VDB=0.990672;SGB=-0.662043;MQSB=1;MQ0F=0;ICB=1;HOB=0.5;AC=1;AN=2;DP4=13,7,2,7;MQ=60	GT:PL	0/1:64,0,92
ChrIII	19112141	.	AATATATATATATATATATATATATATATATA	AATATATATATATATATATATATATATATA	67	.	INDEL;IDV=13;IMF=0.265306;DP=49;VDB=0.875513;SGB=-0.670168;MQSB=1;MQ0F=0;ICB=1;HOB=0.5;AC=1;AN=2;DP4=17,22,4,6;MQ=59	GT:PL	0/1:102,0,255
ChrIII	19118128	.	C	T	225	.	DP=63;VDB=0.0748164;SGB=-0.693147;MQSB=1;MQ0F=0;AC=2;AN=2;DP4=0,0,31,29;MQ=60	GT:PL	1/1:255,181,0
ChrIII	19125814	.	GCCCCCCCCCCC	GCCCCCCCCCC	20.5536	.	INDEL;IDV=37;IMF=0.860465;DP=43;VDB=0.0940323;SGB=-0.693136;MQSB=1;MQ0F=0;AC=2;AN=2;DP4=4,4,20,15;MQ=60	GT:PL	1/1:48,36,0
ChrIII	19127943	.	C	T	225	.	DP=45;VDB=0.191093;SGB=-0.693146;MQSB=1;MQ0F=0;AC=2;AN=2;DP4=0,0,25,17;MQ=60	GT:PL	1/1:255,126,0
ChrIII	19138171	.	A	G	20.0474	.	DP=21;VDB=0.0575781;SGB=-0.590765;RPB=0.011109;MQB=0.486752;MQSB=0.486752;BQB=0.0477287;MQ0F=0.047619;ICB=1;HOB=0.5;AC=1;AN=2;DP4=8,1,1,4;MQ=55	GT:PL	0/1:54,0,178
ChrIII	19153047	.	C	T	228	.	DP=23;VDB=0.460365;SGB=-0.692352;RPB=1;MQB=1;MQSB=0.731218;BQB=1;MQ0F=0;AC=2;AN=2;DP4=0,1,10,11;MQ=47	GT:PL	1/1:255,25,0
ChrIII	19195852	.	CGGGGGGGGGGGGGG	CGGGGGGGGGG	66	.	INDEL;IDV=9;IMF=0.45;DP=20;VDB=0.987609;SGB=-0.680642;MQSB=0.807118;MQ0F=0;ICB=1;HOB=0.5;AC=1;AN=2;DP4=4,4,11,1;MQ=59	GT:PL	0/1:99,0,75
ChrIII	19195863	.	GGGGTGG	GGG	75	.	INDEL;IDV=2;IMF=0.0540541;DP=37;VDB=0.893977;SGB=-0.680642;MQSB=0.886654;MQ0F=0;ICB=1;HOB=0.5;AC=1;AN=2;DP4=7,18,9,3;MQ=58	GT:PL	0/1:108,0,146
ChrIII	19270420	.	G	A	225	.	DP=37;VDB=0.624064;SGB=-0.693132;MQSB=1;MQ0F=0;AC=2;AN=2;DP4=0,0,20,14;MQ=60	GT:PL	1/1:255,102,0
ChrIII	19276762	.	C	T	225	.	DP=42;VDB=0.153305;SGB=-0.693145;MQSB=1;MQ0F=0;AC=2;AN=2;DP4=0,0,17,24;MQ=60	GT:PL	1/1:255,123,0
ChrIII	19286034	.	G	A	225	.	DP=48;VDB=0.303048;SGB=-0.693147;MQSB=1;MQ0F=0;AC=2;AN=2;DP4=0,0,23,22;MQ=60	GT:PL	1/1:255,135,0
ChrIII	19307460	.	G	A	225	.	DP=43;VDB=0.671833;SGB=-0.693145;MQSB=0.0885125;MQ0F=0;AC=2;AN=2;DP4=0,0,18,22;MQ=58	GT:PL	1/1:255,120,0
ChrIII	19339541	.	CCTCTCTCTCTCTCTCTCTCTCTCTCTCTCTCTCTCTCTCTCTCTCTC	CCTCTCTCTCTCTCTCTCTCTCTCTCTCTCTCTCTCTCTCTCTC	24.178	.	INDEL;IDV=10;IMF=0.294118;DP=34;VDB=0.405318;SGB=-0.651104;MQSB=0.98895;MQ0F=0;ICB=1;HOB=0.5;AC=1;AN=2;DP4=20,6,7,1;MQ=58	GT:PL	0/1:59,0,234
ChrIII	19353994	.	G	A	225	.	DP=39;VDB=0.830086;SGB=-0.693139;MQSB=1;MQ0F=0;AC=2;AN=2;DP4=0,0,20,16;MQ=60	GT:PL	1/1:255,108,0
ChrIII	19384272	.	G	A	225	.	DP=35;VDB=0.981699;SGB=-0.693136;MQSB=1;MQ0F=0;AC=2;AN=2;DP4=0,0,17,18;MQ=60	GT:PL	1/1:255,105,0
ChrIII	19406327	.	G	T	22.8414	.	DP=28;VDB=0.0058656;SGB=-0.556411;RPB=0.0843713;MQB=1;MQSB=1;BQB=0.780407;MQ0F=0;ICB=1;HOB=0.5;AC=1;AN=2;DP4=10,11,4,0;MQ=60	GT:PL	0/1:58,0,255
ChrIII	19418388	.	G	A	225	.	DP=31;VDB=0.171531;SGB=-0.693079;MQSB=1;MQ0F=0;AC=2;AN=2;DP4=0,0,12,17;MQ=60	GT:PL	1/1:255,87,0
ChrIII	19440097	.	T	G	30.4009	.	DP=18;VDB=0.559209;SGB=-0.511536;RPB=0.202566;MQB=0.810265;MQSB=0.810265;BQB=0.607698;MQ0F=0;ICB=1;HOB=0.5;AC=1;AN=2;DP4=0,4,3,0;MQ=58	GT:PL	0/1:63,0,64
ChrIII	19440182	.	T	G	74	.	DP=39;VDB=0.84813;SGB=-0.616816;RPB=0.371614;MQB=0.542747;MQSB=0.90252;BQB=0.398338;MQ0F=0;ICB=1;HOB=0.5;AC=1;AN=2;DP4=9,2,4,2;MQ=57	GT:PL	0/1:107,0,198
ChrIII	19476907	.	T	A	225	.	DP=39;VDB=0.644108;SGB=-0.693136;MQSB=1;MQ0F=0;AC=2;AN=2;DP4=0,0,18,17;MQ=60	GT:PL	1/1:255,105,0
ChrIII	19498493	.	A	AC	67	.	INDEL;IDV=42;IMF=0.857143;DP=49;VDB=0.838727;SGB=-0.693147;MQSB=1;MQ0F=0;AC=2;AN=2;DP4=0,2,19,28;MQ=60	GT:PL	1/1:94,117,0
ChrIII	19508603	.	T	C	39.7855	.	DP=36;VDB=0.202231;SGB=-0.556411;RPB=0.0391639;MQB=0.852144;MQSB=0.800737;BQB=0.569783;MQ0F=0;ICB=1;HOB=0.5;AC=1;AN=2;DP4=9,1,0,4;MQ=58	GT:PL	0/1:73,0,146
ChrIII	19531714	.	C	T	225	.	DP=27;VDB=0.903724;SGB=-0.692914;MQSB=1;MQ0F=0;AC=2;AN=2;DP4=0,0,9,16;MQ=60	GT:PL	1/1:255,75,0
ChrIII	19566956	.	G	A	225	.	DP=28;VDB=0.342787;SGB=-0.693054;MQSB=1;MQ0F=0;AC=2;AN=2;DP4=0,0,10,18;MQ=60	GT:PL	1/1:255,84,0
ChrIII	19567313	.	CGGGGGGGGGGG	CGGGGGGGGGGGGGG	34.6613	.	INDEL;IDV=11;IMF=0.647059;DP=17;VDB=0.986236;SGB=-0.670168;MQ0F=0;ICB=1;HOB=0.5;AC=1;AN=2;DP4=7,0,10,0;MQ=60	GT:PL	0/1:69,2,14
ChrIII	19594584	.	AGAGGAGGAGGAGGAGGAGGAGG	AGAGGAGGAGGAGGAGGAGG	22.0567	.	INDEL;IDV=5;IMF=0.192308;DP=26;VDB=0.206163;SGB=-0.511536;MQSB=1;MQ0F=0;ICB=1;HOB=0.5;AC=1;AN=2;DP4=15,8,1,2;MQ=60	GT:PL	0/1:58,0,255
ChrIII	19620415	.	T	A	26.0108	.	DP=38;VDB=0.206846;SGB=-0.590765;RPB=0.966704;MQB=0.79189;MQSB=0.79189;BQB=0.158532;MQ0F=0;ICB=1;HOB=0.5;AC=1;AN=2;DP4=21,0,0,5;MQ=59	GT:PL	0/1:61,0,198
ChrIII	19649108	.	T	G	24.6665	.	DP=50;VDB=0.364077;SGB=-0.662043;RPB=0.811273;MQB=0.88901;MQSB=0.925699;BQB=0.00892451;MQ0F=0;ICB=1;HOB=0.5;AC=1;AN=2;DP4=21,3,0,9;MQ=59	GT:PL	0/1:59,0,247
ChrIII	19649417	.	T	C	34.2874	.	DP=62;VDB=0.000127726;SGB=-0.670168;RPB=0.00413723;MQB=0.689008;MQSB=0.992939;BQB=0.0597819;MQ0F=0;ICB=1;HOB=0.5;AC=1;AN=2;DP4=30,8,6,4;MQ=57	GT:PL	0/1:70,0,255
ChrIII	19665941	.	T	C	36.7292	.	DP=132;VDB=0.150948;SGB=-0.590765;RPB=0.129808;MQB=0.732764;MQSB=0.0852879;BQB=0.989128;MQ0F=0.0151515;ICB=1;HOB=0.5;AC=1;AN=2;DP4=5,8,2,3;MQ=42	GT:PL	0/1:70,0,158
ChrIII	19748839	.	G	A	225	.	DP=47;VDB=0.234538;SGB=-0.693146;MQSB=1;MQ0F=0;AC=2;AN=2;DP4=0,0,29,15;MQ=60	GT:PL	1/1:255,132,0
ChrIII	19769921	.	G	A	225	.	DP=36;VDB=0.959461;SGB=-0.69312;MQSB=1;MQ0F=0;AC=2;AN=2;DP4=0,0,11,21;MQ=60	GT:PL	1/1:255,96,0
ChrIII	19801720	.	G	A	225	.	DP=34;VDB=0.381952;SGB=-0.693127;MQSB=1;MQ0F=0;AC=2;AN=2;DP4=0,0,19,14;MQ=60	GT:PL	1/1:255,99,0
ChrIII	19827232	.	T	G	50	.	DP=35;VDB=0.00816769;SGB=-0.590765;RPB=0.00490783;MQB=0.793923;MQSB=0.955682;BQB=0.846427;MQ0F=0;ICB=1;HOB=0.5;AC=1;AN=2;DP4=9,11,5,0;MQ=58	GT:PL	0/1:85,0,255
ChrIII	19871061	.	A	T	86	.	DP=29;VDB=0.0131721;SGB=-0.616816;RPB=0.0477287;MQB=0.923116;MQSB=0.618783;BQB=0.910384;MQ0F=0;ICB=1;HOB=0.5;AC=1;AN=2;DP4=7,11,1,5;MQ=58	GT:PL	0/1:120,0,255
ChrIII	19894442	.	AGTGTG	AG	36.3276	.	INDEL;IDV=5;IMF=0.263158;DP=19;VDB=0.254326;SGB=-0.651104;MQSB=0.76338;MQ0F=0.0526316;ICB=1;HOB=0.5;AC=1;AN=2;DP4=4,7,6,2;MQ=54	GT:PL	0/1:69,0,76
ChrIII	19894443	.	GTGTGGA	G	67	.	INDEL;IDV=1;IMF=0.0526316;DP=19;VDB=0.255357;SGB=-0.556411;MQSB=0.76338;MQ0F=0.0526316;ICB=1;HOB=0.5;AC=1;AN=2;DP4=8,7,2,2;MQ=54	GT:PL	0/1:97,0,5
ChrIII	19894445	.	GTGGA	G	222	.	INDEL;IDV=9;IMF=0.473684;DP=19;VDB=0.237135;SGB=-0.676189;MQSB=0.76338;MQ0F=0.0526316;AC=2;AN=2;DP4=5,3,5,6;MQ=54	GT:PL	1/1:249,7,0
ChrIII	19894593	.	GGAGAGAGAGAGAGAGAGAGAGAGAGAGAGAGAGAGAGAGAGAGAGAGA	GGAGAGAGAGAGAGAGAGAGAGAGAGAGAGAGAGAGAGAGAGAGAGAGAGA	22.0182	.	INDEL;IDV=1;IMF=0.111111;DP=9;VDB=0.517352;SGB=-0.453602;MQSB=0.5;MQ0F=0;ICB=1;HOB=0.5;AC=1;AN=2;DP4=5,2,2,0;MQ=43	GT:PL	0/1:55,0,109
ChrIII	19986364	.	T	C	225	.	DP=38;VDB=0.61866;SGB=-0.693141;MQSB=0.158771;MQ0F=0;AC=2;AN=2;DP4=0,0,8,29;MQ=46	GT:PL	1/1:255,111,0
ChrIII	20035171	.	G	A	225	.	DP=33;VDB=0.56959;SGB=-0.693127;MQSB=1;MQ0F=0;AC=2;AN=2;DP4=0,0,13,20;MQ=60	GT:PL	1/1:255,99,0
ChrIII	20048793	.	TCACC	TC	89	.	INDEL;IDV=8;IMF=0.119403;DP=67;VDB=0.0147818;SGB=-0.683931;MQSB=1;MQ0F=0;ICB=1;HOB=0.5;AC=1;AN=2;DP4=31,23,0,13;MQ=60	GT:PL	0/1:123,0,255
ChrIII	20055277	.	TG	TGGGG	102	.	INDEL;IDV=3;IMF=0.09375;DP=32;VDB=0.285372;SGB=-0.651104;MQSB=0.998378;MQ0F=0;ICB=1;HOB=0.5;AC=1;AN=2;DP4=8,16,6,2;MQ=58	GT:PL	0/1:135,0,103
ChrIII	20068632	.	AGGGGGGGGG	AGGGGGGGG	62	.	INDEL;IDV=44;IMF=0.897959;DP=49;VDB=0.670441;SGB=-0.693146;MQSB=1;MQ0F=0;AC=2;AN=2;DP4=2,4,19,24;MQ=60	GT:PL	1/1:89,72,0
ChrIII	20071824	.	C	T	225	.	DP=56;VDB=0.202773;SGB=-0.693147;MQSB=1;MQ0F=0;AC=2;AN=2;DP4=0,0,27,23;MQ=60	GT:PL	1/1:255,151,0
ChrIII	20121330	.	T	A	225	.	DP=26;VDB=0.179584;SGB=-0.692914;MQSB=1;MQ0F=0;AC=2;AN=2;DP4=0,0,12,13;MQ=60	GT:PL	1/1:255,75,0
ChrIII	20155790	.	GTATATATATATATATATATATAT	GTATATATATATATATATATAT	54	.	INDEL;IDV=8;IMF=0.235294;DP=34;VDB=0.945496;SGB=-0.651104;MQSB=1;MQ0F=0;ICB=1;HOB=0.5;AC=1;AN=2;DP4=12,14,4,4;MQ=60	GT:PL	0/1:89,0,255
ChrIII	20223562	.	GCTCTCTCTCTCTCTCTCTCTC	GCTCTCTCTCTCTCTCTC	47.6586	.	INDEL;IDV=4;IMF=0.133333;DP=30;VDB=0.685709;SGB=-0.556411;MQSB=1;MQ0F=0;ICB=1;HOB=0.5;AC=1;AN=2;DP4=12,14,3,1;MQ=60	GT:PL	0/1:84,0,255
ChrIII	20233809	.	G	A	225	.	DP=44;VDB=0.0891636;SGB=-0.693146;MQSB=1;MQ0F=0;AC=2;AN=2;DP4=0,0,18,24;MQ=60	GT:PL	1/1:255,126,0
ChrIII	20263827	.	A	T	23.6128	.	DP=27;VDB=0.00276675;SGB=-0.616816;RPB=0.319185;MQB=0.414603;MQSB=0.00738512;BQB=0.319185;MQ0F=0.185185;ICB=1;HOB=0.5;AC=1;AN=2;DP4=11,5,5,1;MQ=31	GT:PL	0/1:57,0,140
ChrIII	20300774	.	T	G	34.4021	.	DP=28;VDB=0.159034;SGB=-0.590765;RPB=0.0812164;MQB=0.89338;BQB=0.406082;MQ0F=0;ICB=1;HOB=0.5;AC=1;AN=2;DP4=4,0,5,0;MQ=57	GT:PL	0/1:67,0,78
ChrIII	20301595	.	TGGGGGGGGGGGGGGGGGG	TGGGGGGGGGGGGGG	33.3774	.	INDEL;IDV=9;IMF=0.409091;DP=22;VDB=0.697804;SGB=-0.670168;MQSB=0.661633;MQ0F=0;ICB=1;HOB=0.5;AC=1;AN=2;DP4=9,3,10,0;MQ=59	GT:PL	0/1:66,0,71
ChrIII	20313249	.	A	G	61	.	DP=47;VDB=0.0012437;SGB=-0.651104;RPB=0.0103079;MQB=0.224512;MQSB=0.307257;BQB=0.932732;MQ0F=0.0212766;ICB=1;HOB=0.5;AC=1;AN=2;DP4=18,9,4,4;MQ=42	GT:PL	0/1:96,0,255
ChrIII	20323598	.	C	G	225	.	DP=34;VDB=0.459343;SGB=-0.69312;MQSB=1;MQ0F=0;AC=2;AN=2;DP4=0,0,19,13;MQ=60	GT:PL	1/1:255,96,0
ChrIII	20334459	.	G	A	225	.	DP=29;VDB=0.573531;SGB=-0.692976;MQSB=1;MQ0F=0;AC=2;AN=2;DP4=0,0,12,14;MQ=60	GT:PL	1/1:255,78,0
ChrIII	20339569	.	G	A	225	.	DP=28;VDB=0.943198;SGB=-0.692914;MQSB=1;MQ0F=0;AC=2;AN=2;DP4=0,0,12,13;MQ=60	GT:PL	1/1:255,75,0
ChrIII	20352726	.	T	C	25.548	.	DP=48;VDB=0.000921711;SGB=-0.651104;RPB=0.0488679;MQB=0.0488679;MQSB=0.0488679;BQB=0.0181071;MQ0F=0.0208333;ICB=1;HOB=0.5;AC=1;AN=2;DP4=0,14,8,0;MQ=41	GT:PL	0/1:59,0,155
ChrIII	20371945	.	A	G	99	.	DP=42;VDB=0.0684004;SGB=-0.636426;RPB=0.0557769;MQB=0.735096;MQSB=0.0552679;BQB=0.907215;MQ0F=0.047619;ICB=1;HOB=0.5;AC=1;AN=2;DP4=10,13,3,4;MQ=34	GT:PL	0/1:132,0,197
ChrIII	20423459	.	T	G	64	.	DP=46;VDB=0.615769;SGB=-0.636426;RPB=0.260295;MQB=0.933674;MQSB=0.767432;BQB=0.86931;MQ0F=0;ICB=1;HOB=0.5;AC=1;AN=2;DP4=6,3,6,1;MQ=58	GT:PL	0/1:97,0,150
ChrIII	20456144	.	A	G	45.5066	.	DP=30;VDB=0.00557929;SGB=-0.662043;RPB=0.998399;MQB=0.90252;MQSB=0.929204;BQB=0.00415113;MQ0F=0;ICB=1;HOB=0.5;AC=1;AN=2;DP4=14,2,0,9;MQ=59	GT:PL	0/1:79,0,224
ChrIII	20468393	.	C	G	34.3696	.	DP=27;VDB=0.610267;SGB=-0.556411;RPB=0.810265;MQB=1.01283;MQSB=1;BQB=0.810265;MQ0F=0;ICB=1;HOB=0.5;AC=1;AN=2;DP4=1,2,4,0;MQ=60	GT:PL	0/1:67,0,66
ChrIII	20506216	.	AGGGGGGGGGGGGG	AGGGGGGGGGGG	56	.	INDEL;IDV=27;IMF=0.9;DP=30;VDB=0.0903813;SGB=-0.692717;MQSB=1;MQ0F=0;AC=2;AN=2;DP4=2,5,15,8;MQ=60	GT:PL	1/1:83,10,0
ChrIII	20513302	.	G	A	225	.	DP=34;VDB=0.877863;SGB=-0.693097;MQSB=1;MQ0F=0;AC=2;AN=2;DP4=0,0,18,12;MQ=60	GT:PL	1/1:255,90,0
ChrIII	20579511	.	T	G	23.3556	.	DP=30;VDB=0.259298;SGB=-0.511536;RPB=0.760709;MQB=0.857404;MQSB=0.584657;BQB=0.760709;MQ0F=0;ICB=1;HOB=0.5;AC=1;AN=2;DP4=4,5,3,0;MQ=56	GT:PL	0/1:57,0,196
ChrIII	20644544	.	AGGGGGGGGGG	AGGGGGGGGG	22.7635	.	INDEL;IDV=20;IMF=0.909091;DP=22;VDB=0.43947;SGB=-0.691153;MQSB=1;MQ0F=0;AC=2;AN=2;DP4=1,3,13,5;MQ=60	GT:PL	1/1:50,24,0
ChrIII	20661795	.	T	C	27.7876	.	DP=52;VDB=0.124768;SGB=-0.651104;RPB=0.223064;MQB=0.0082273;MQSB=0.85797;BQB=0.562035;MQ0F=0.0384615;ICB=1;HOB=0.5;AC=1;AN=2;DP4=13,8,4,4;MQ=45	GT:PL	0/1:63,0,255
ChrIII	20822517	.	G	A	225	.	DP=25;VDB=0.0971416;SGB=-0.692831;MQSB=1;MQ0F=0;AC=2;AN=2;DP4=0,0,12,12;MQ=60	GT:PL	1/1:255,72,0
ChrIII	20892202	.	CGAGAGAGAGAGAGAGAGAGAGAGAG	CGAGAGAGAGAGAGAGAGAGAGAG	46.6864	.	INDEL;IDV=7;IMF=0.212121;DP=33;VDB=0.0185225;SGB=-0.636426;MQSB=0.903508;MQ0F=0;ICB=1;HOB=0.5;AC=1;AN=2;DP4=9,17,1,6;MQ=59	GT:PL	0/1:81,0,255
ChrIII	20905047	.	TGGGGGGGGGGG	TGGGGGGGGG	97	.	INDEL;IDV=27;IMF=0.870968;DP=31;VDB=0.541346;SGB=-0.692914;MQSB=1;MQ0F=0;AC=2;AN=2;DP4=1,5,13,12;MQ=60	GT:PL	1/1:124,6,0
ChrIII	20944729	.	ATTTTTTTT	ATTTTTTTTT	53	.	INDEL;IDV=28;IMF=0.777778;DP=36;VDB=0.600527;SGB=-0.692914;MQSB=1;MQ0F=0;AC=2;AN=2;DP4=9,2,10,15;MQ=60	GT:PL	1/1:80,1,0
ChrIII	20967801	.	G	A	225	.	DP=25;VDB=0.49036;SGB=-0.692914;MQSB=1;MQ0F=0;AC=2;AN=2;DP4=0,0,17,8;MQ=60	GT:PL	1/1:255,75,0
ChrIII	21005425	.	A	T	225	.	DP=35;VDB=0.982618;SGB=-0.69311;MQSB=1;MQ0F=0;AC=2;AN=2;DP4=0,0,20,11;MQ=60	GT:PL	1/1:255,93,0
ChrIII	21019342	.	TCT	TCTGACCACT	228	.	INDEL;IDV=33;IMF=0.825;DP=40;VDB=0.780415;SGB=-0.693136;MQSB=1;MQ0F=0;AC=2;AN=2;DP4=4,1,10,25;MQ=60	GT:PL	1/1:255,2,0
ChrIII	21045884	.	A	T	225	.	DP=45;VDB=0.160095;SGB=-0.692914;MQSB=0.83417;MQ0F=0;AC=2;AN=2;DP4=0,0,11,14;MQ=58	GT:PL	1/1:255,75,0
ChrIII	21047665	.	A	C	30.6432	.	DP=44;VDB=0.0201525;SGB=-0.590765;RPB=0.00920968;MQB=0.309786;MQSB=0.0161635;BQB=0.437414;MQ0F=0;ICB=1;HOB=0.5;AC=1;AN=2;DP4=4,6,0,5;MQ=49	GT:PL	0/1:64,0,185
ChrIII	21056351	.	A	T	81	.	DP=52;VDB=0.0170873;SGB=-0.651104;RPB=0.0136375;MQB=0.999487;MQSB=0.0679488;BQB=0.995394;MQ0F=0.0192308;ICB=1;HOB=0.5;AC=1;AN=2;DP4=21,13,4,4;MQ=38	GT:PL	0/1:116,0,255
ChrIII	21135822	.	G	A	225	.	DP=26;VDB=0.870749;SGB=-0.69168;MQSB=1;MQ0F=0;AC=2;AN=2;DP4=0,0,12,7;MQ=60	GT:PL	1/1:255,57,0
ChrIII	21146227	.	ATCTCTCTCTCTCTCTCTCTCTCTCTCTCTCTCTCTCTCTCTCT	ATCTCTCTCTCTCTCTCTCTCTCTCTCTCTCTCTCTCTCT	20.243	.	INDEL;IDV=4;IMF=0.173913;DP=23;VDB=0.915955;SGB=-0.556411;MQSB=0.921963;MQ0F=0;ICB=1;HOB=0.5;AC=1;AN=2;DP4=8,11,2,2;MQ=57	GT:PL	0/1:56,0,255
ChrIII	21160130	.	G	A	225	.	DP=34;VDB=0.514988;SGB=-0.693054;MQSB=1;MQ0F=0;AC=2;AN=2;DP4=0,0,19,9;MQ=60	GT:PL	1/1:255,84,0
ChrIII	21186530	.	G	A	225	.	DP=29;VDB=0.312189;SGB=-0.693021;MQSB=1;MQ0F=0;AC=2;AN=2;DP4=0,0,14,13;MQ=60	GT:PL	1/1:255,81,0
ChrIII	21209038	.	G	A	225	.	DP=47;VDB=0.15639;SGB=-0.693146;MQSB=1;MQ0F=0;AC=2;AN=2;DP4=0,0,17,26;MQ=60	GT:PL	1/1:255,129,0
ChrIII	21212839	.	G	A	225	.	DP=44;VDB=0.904438;SGB=-0.693145;MQSB=1;MQ0F=0;AC=2;AN=2;DP4=0,0,18,22;MQ=60	GT:PL	1/1:255,120,0
ChrIII	21232379	.	G	A	225	.	DP=43;VDB=0.00316531;SGB=-0.693144;MQSB=1;MQ0F=0;AC=2;AN=2;DP4=0,0,20,19;MQ=60	GT:PL	1/1:255,117,0
ChrIII	21247182	.	C	T	225	.	DP=43;VDB=0.372378;SGB=-0.693146;MQSB=1;MQ0F=0;AC=2;AN=2;DP4=0,0,24,19;MQ=60	GT:PL	1/1:255,129,0
ChrIII	21312020	.	GGAGAGAGAGAGAGAGAGAGAGAGAGAGAGAGAGAGAGAGAGAGAGAGAGAGA	GGAGAGAGAGAGAGAGAGAGAGAGAGAGAGAGAGAGAGAGAGAGAGAGAGA	167	.	INDEL;IDV=16;IMF=0.432432;DP=37;VDB=0.9341;SGB=-0.690438;MQSB=1;MQ0F=0;ICB=1;HOB=0.5;AC=1;AN=2;DP4=14,6,12,5;MQ=60	GT:PL	0/1:200,0,255
ChrIII	21399250	.	AGGGGTGGGG	AGGGG	21.9024	.	INDEL;IDV=1;IMF=0.0454545;DP=22;VDB=0.840801;SGB=-0.511536;MQSB=0.906807;MQ0F=0;ICB=1;HOB=0.5;AC=1;AN=2;DP4=14,5,2,1;MQ=58	GT:PL	0/1:57,0,255
ChrIII	21416550	.	A	C	225	.	DP=35;VDB=0.687296;SGB=-0.693136;MQSB=1;MQ0F=0;AC=2;AN=2;DP4=0,0,17,18;MQ=60	GT:PL	1/1:255,105,0
ChrIII	21484795	.	CATATATATATATATATATATATATATATATAT	CATATATATATATATATATATATATATATATATAT	55	.	INDEL;IDV=8;IMF=0.266667;DP=30;VDB=0.590483;SGB=-0.636426;MQSB=1;MQ0F=0;ICB=1;HOB=0.5;AC=1;AN=2;DP4=9,14,4,3;MQ=60	GT:PL	0/1:90,0,255
ChrIII	21504644	.	A	C	225	.	DP=29;VDB=0.0796765;SGB=-0.692976;MQSB=1;MQ0F=0;AC=2;AN=2;DP4=0,0,13,13;MQ=60	GT:PL	1/1:255,78,0
ChrIII	21517655	.	CA	C	21.4681	.	INDEL;IDV=12;IMF=0.24;DP=50;VDB=0.00208171;SGB=-0.670168;MQSB=0.64766;MQ0F=0;ICB=1;HOB=0.5;AC=1;AN=2;DP4=26,14,0,10;MQ=58	GT:PL	0/1:56,0,255
ChrIII	21605011	.	T	C	32.9813	.	DP=25;VDB=0.498872;SGB=-0.590765;RPB=0.431711;MQB=1;MQSB=1;BQB=0.180092;MQ0F=0;ICB=1;HOB=0.5;AC=1;AN=2;DP4=0,14,5,0;MQ=60	GT:PL	0/1:67,0,171
ChrIV	3419	.	A	C	57	.	DP=13;VDB=0.0751808;SGB=-0.556411;RPB=0.62023;MQB=0.124046;BQB=0.248092;MQ0F=0.307692;AC=2;AN=2;DP4=4,0,4,0;MQ=17	GT:PL	1/1:84,3,0
ChrIV	3485	.	C	T	61	.	DP=47;VDB=0.0138492;SGB=-0.651104;RPB=0.244953;MQB=0.000653616;MQSB=0.00844549;BQB=0.905609;MQ0F=0.787234;AC=2;AN=2;DP4=4,33,7,1;MQ=5	GT:PL	1/1:89,28,0
ChrIV	311446	.	C	A	81	.	DP=21;VDB=0.128355;SGB=-0.590765;RPB=0.201704;MQB=0.424373;MQSB=0.791547;BQB=0.354466;MQ0F=0;ICB=1;HOB=0.5;AC=1;AN=2;DP4=6,9,5,0;MQ=58	GT:PL	0/1:114,0,255
ChrIV	311480	.	T	C	71	.	DP=15;VDB=0.0058656;SGB=-0.556411;RPB=0.793923;MQB=0.793923;MQSB=0.838008;BQB=0.793923;MQ0F=0;ICB=1;HOB=0.5;AC=1;AN=2;DP4=1,7,4,0;MQ=58	GT:PL	0/1:104,0,176
ChrIV	311561	.	A	G	37.0929	.	DP=13;VDB=0.166456;SGB=-0.511536;RPB=0.356243;MQB=0.239651;MQSB=0.958048;BQB=0.968368;MQ0F=0;ICB=1;HOB=0.5;AC=1;AN=2;DP4=4,6,1,2;MQ=57	GT:PL	0/1:71,0,223
ChrIV	311604	.	A	C	29.7961	.	DP=14;VDB=0.192436;SGB=-0.511536;RPB=1;MQB=0.239651;MQSB=0.961166;BQB=0.985816;MQ0F=0;ICB=1;HOB=0.5;AC=1;AN=2;DP4=6,4,1,2;MQ=57	GT:PL	0/1:64,0,242
ChrIV	311628	.	C	T	50	.	DP=17;VDB=0.646346;SGB=-0.556411;RPB=0.991513;MQB=0.356561;MQSB=0.99308;BQB=0.697617;MQ0F=0;ICB=1;HOB=0.5;AC=1;AN=2;DP4=8,3,1,3;MQ=57	GT:PL	0/1:84,0,242
ChrIV	311636	.	G	C	54	.	DP=22;VDB=0.725151;SGB=-0.556411;RPB=0.946781;MQB=0.0764263;MQSB=0.992961;BQB=0.582644;MQ0F=0;ICB=1;HOB=0.5;AC=1;AN=2;DP4=11,5,2,2;MQ=57	GT:PL	0/1:88,0,255
ChrIV	311662	.	G	A	68	.	DP=23;VDB=0.892823;SGB=-0.590765;RPB=0.925758;MQB=0.424373;MQSB=0.959189;BQB=0.966295;MQ0F=0;ICB=1;HOB=0.5;AC=1;AN=2;DP4=13,2,1,4;MQ=58	GT:PL	0/1:102,0,240
ChrIV	311676	.	G	A	91	.	DP=24;VDB=0.874813;SGB=-0.616816;RPB=0.934321;MQB=0.498749;MQSB=0.970024;BQB=0.98316;MQ0F=0;ICB=1;HOB=0.5;AC=1;AN=2;DP4=14,2,1,5;MQ=58	GT:PL	0/1:125,0,242
ChrIV	311716	.	G	C	69	.	DP=27;VDB=0.230191;SGB=-0.590765;RPB=0.969527;MQB=0.40172;MQSB=0.959982;BQB=0.833163;MQ0F=0;ICB=1;HOB=0.5;AC=1;AN=2;DP4=16,3,1,4;MQ=58	GT:PL	0/1:103,0,255
ChrIV	311718	.	C	T	65	.	DP=27;VDB=0.223374;SGB=-0.590765;RPB=0.995249;MQB=0.393241;MQSB=0.982365;BQB=0.640841;MQ0F=0;ICB=1;HOB=0.5;AC=1;AN=2;DP4=16,5,1,4;MQ=59	GT:PL	0/1:100,0,255
ChrIV	311723	.	G	A	40.9548	.	DP=27;VDB=0.360777;SGB=-0.556411;RPB=0.996716;MQB=0.304983;MQSB=0.964916;BQB=0.921054;MQ0F=0;ICB=1;HOB=0.5;AC=1;AN=2;DP4=15,4,1,3;MQ=58	GT:PL	0/1:76,0,255
ChrIV	311737	.	C	T	44.9253	.	DP=31;VDB=0.237122;SGB=-0.590765;RPB=0.652681;MQB=0.382893;MQSB=0.958048;BQB=0.998335;MQ0F=0;ICB=1;HOB=0.5;AC=1;AN=2;DP4=20,4,1,4;MQ=59	GT:PL	0/1:80,0,255
ChrIV	328079	.	CATATATATATATATATATATATATA	CATATATATATATATATATATATA	31.898	.	INDEL;IDV=3;IMF=0.1875;DP=16;VDB=0.564771;SGB=-0.556411;MQSB=1;MQ0F=0;ICB=1;HOB=0.5;AC=1;AN=2;DP4=6,6,1,3;MQ=60	GT:PL	0/1:67,0,255
ChrIV	352367	.	A	G	27.3626	.	DP=14;VDB=0.06;SGB=-0.453602;RPB=0;MQB=1;MQSB=1;BQB=0.75;MQ0F=0;ICB=1;HOB=0.5;AC=1;AN=2;DP4=1,1,2,0;MQ=60	GT:PL	0/1:60,0,51
ChrIV	354438	.	TTCGGGACGACCATCGG	TTCGG	126	.	INDEL;IDV=4;IMF=0.121212;DP=33;VDB=0.154976;SGB=-0.616816;MQSB=1;MQ0F=0;ICB=1;HOB=0.5;AC=1;AN=2;DP4=14,13,5,1;MQ=60	GT:PL	0/1:161,0,255
ChrIV	365351	.	G	T	21.8756	.	DP=27;VDB=0.0320192;SGB=-0.556411;RPB=0.103883;MQB=1;MQSB=1;BQB=0.23474;MQ0F=0;ICB=1;HOB=0.5;AC=1;AN=2;DP4=7,11,4,0;MQ=60	GT:PL	0/1:57,0,255
ChrIV	454656	.	T	A	225	.	DP=39;VDB=0.741838;SGB=-0.693139;MQSB=1;MQ0F=0;AC=2;AN=2;DP4=0,0,23,13;MQ=60	GT:PL	1/1:255,108,0
ChrIV	519504	.	ATT	AT	223	.	INDEL;IDV=22;IMF=0.88;DP=25;VDB=0.168701;SGB=-0.692352;MQSB=1;MQ0F=0;ICB=1;HOB=0.5;AC=1;AN=2;DP4=0,4,7,14;MQ=60	GT:PL	0/1:255,0,7
ChrIV	550211	.	C	A	225	.	DP=45;VDB=0.0288228;SGB=-0.693145;MQSB=1;MQ0F=0;AC=2;AN=2;DP4=0,0,26,15;MQ=60	GT:PL	1/1:255,123,0
ChrIV	555820	.	CGAGAGAGAGAGAGAGAGAGAGAGA	CGAGAGAGAGAGAGAGAGAGAGA	87	.	INDEL;IDV=7;IMF=0.2;DP=35;VDB=0.405375;SGB=-0.636426;MQSB=1;MQ0F=0;ICB=1;HOB=0.5;AC=1;AN=2;DP4=14,14,2,5;MQ=60	GT:PL	0/1:122,0,255
ChrIV	633303	.	A	G	225	.	DP=12;VDB=0.828414;SGB=-0.680642;MQSB=1;MQ0F=0;AC=2;AN=2;DP4=0,0,4,8;MQ=60	GT:PL	1/1:255,36,0
ChrIV	688319	.	CCTCTCTCTCTCTCTCTCTCTCTCTCTCTCTCTCTC	CCTCTCTCTCTCTCTCTCTCTCTCTCTCTCTCTC	167	.	INDEL;IDV=9;IMF=0.375;DP=24;VDB=0.97434;SGB=-0.670168;MQSB=0.975597;MQ0F=0;ICB=1;HOB=0.5;AC=1;AN=2;DP4=9,5,8,2;MQ=59	GT:PL	0/1:200,0,215
ChrIV	748844	.	T	C	65	.	DP=15;VDB=0.120448;SGB=-0.670168;RPB=0.0183156;MQB=0.884706;MQSB=1;BQB=0.960789;MQ0F=0.266667;ICB=1;HOB=0.5;AC=1;AN=2;DP4=3,1,10,0;MQ=19	GT:PL	0/1:99,0,28
ChrIV	792748	.	A	C	37.383	.	DP=33;VDB=0.164317;SGB=-0.556411;RPB=0.0812164;MQB=0.974597;MQSB=1;BQB=0.89338;MQ0F=0;ICB=1;HOB=0.5;AC=1;AN=2;DP4=2,3,0,4;MQ=60	GT:PL	0/1:70,0,95
ChrIV	1158669	.	A	T	218	.	DP=40;VDB=0.385498;SGB=-0.693127;RPB=0.950718;MQB=1;MQSB=1;BQB=0.791006;MQ0F=0;ICB=1;HOB=0.5;AC=1;AN=2;DP4=3,1,18,15;MQ=60	GT:PL	0/1:255,0,38
ChrIV	1226392	.	T	G	225	.	DP=28;VDB=0.823676;SGB=-0.692976;MQSB=1;MQ0F=0;AC=2;AN=2;DP4=0,0,16,10;MQ=60	GT:PL	1/1:255,78,0
ChrIV	1329300	.	T	C	31.3349	.	DP=18;VDB=0.02;SGB=-0.453602;RPB=0;MQB=1;MQSB=1;BQB=0;MQ0F=0;ICB=1;HOB=0.5;AC=1;AN=2;DP4=3,10,2,0;MQ=60	GT:PL	0/1:66,0,255
ChrIV	1404015	.	T	C	38.2399	.	DP=28;VDB=0.358309;SGB=-0.616816;RPB=0.00836948;MQB=0.465192;MQSB=0.682718;BQB=0.100327;MQ0F=0;ICB=1;HOB=0.5;AC=1;AN=2;DP4=11,3,0,6;MQ=56	GT:PL	0/1:72,0,240
ChrIV	1404049	.	GCGCCC	GC	41.0302	.	INDEL;IDV=3;IMF=0.111111;DP=27;VDB=0.196624;SGB=-0.636426;MQSB=0.142551;MQ0F=0;ICB=1;HOB=0.5;AC=1;AN=2;DP4=11,9,0,7;MQ=56	GT:PL	0/1:75,0,255
ChrIV	1439932	.	CTCTTCTTCTTCTTCTTCTTCTTCTTCTTCTTCTTCTTCTTCTTCTTCTT	CTCTTCTTCTTCTTCTTCTTCTTCTTCTTCTTCTTCTTCTTCTTCTT	221	.	INDEL;IDV=15;IMF=0.714286;DP=21;VDB=0.74812;SGB=-0.688148;MQSB=0.955563;MQ0F=0;ICB=1;HOB=0.5;AC=1;AN=2;DP4=0,6,3,12;MQ=58	GT:PL	0/1:255,0,103
ChrIV	1521861	.	CA	C	33.3863	.	INDEL;IDV=7;IMF=0.259259;DP=27;VDB=0.824394;SGB=-0.636426;MQSB=0.995249;MQ0F=0;ICB=1;HOB=0.5;AC=1;AN=2;DP4=14,6,1,6;MQ=58	GT:PL	0/1:67,0,219
ChrIV	1576366	.	A	C	225	.	DP=29;VDB=0.0117389;SGB=-0.692831;MQSB=1;MQ0F=0;AC=2;AN=2;DP4=0,0,11,13;MQ=60	GT:PL	1/1:255,72,0
ChrIV	1733211	.	TAAAAAA	TAAAAA	95	.	INDEL;IDV=15;IMF=0.9375;DP=16;VDB=0.478325;SGB=-0.688148;MQSB=0.118807;MQ0F=0.0625;AC=2;AN=2;DP4=0,1,7,8;MQ=38	GT:PL	1/1:122,31,0
ChrIV	1756020	.	C	T	31.3218	.	DP=35;VDB=0.0221621;SGB=-0.511536;RPB=0.403087;MQB=1;MQSB=1;BQB=0.0263995;MQ0F=0;ICB=1;HOB=0.5;AC=1;AN=2;DP4=15,12,3,0;MQ=60	GT:PL	0/1:67,0,255
ChrIV	1782669	.	T	G	225	.	DP=16;VDB=0.113622;SGB=-0.686358;MQSB=1;MQ0F=0;AC=2;AN=2;DP4=0,0,6,8;MQ=60	GT:PL	1/1:255,42,0
ChrIV	1857528	.	GCCCTCCCCC	GCCCCC	28.85	.	INDEL;IDV=2;IMF=0.0869565;DP=23;VDB=0.146978;SGB=-0.636426;MQSB=0.889418;MQ0F=0;ICB=1;HOB=0.5;AC=1;AN=2;DP4=8,8,0,7;MQ=59	GT:PL	0/1:63,0,255
ChrIV	1857529	.	CCCTCC	CCC	82	.	INDEL;IDV=2;IMF=0.0869565;DP=23;VDB=0.13661;SGB=-0.616816;MQSB=0.889418;MQ0F=0;ICB=1;HOB=0.5;AC=1;AN=2;DP4=8,9,0,6;MQ=59	GT:PL	0/1:115,0,192
ChrIV	1919375	.	TTCTCTCTCTCTCTCTCTCTCTCTCTCTCTCTCTCTCTCTCTCTCTCTCT	TTCTCTCTCTCTCTCTCTCTCTCTCTCTCTCTCTCTCTCTCTCTCT	88	.	INDEL;IDV=9;IMF=0.25;DP=36;VDB=0.67356;SGB=-0.670168;MQSB=1;MQ0F=0;ICB=1;HOB=0.5;AC=1;AN=2;DP4=13,13,8,2;MQ=60	GT:PL	0/1:123,0,255
ChrIV	1944394	.	TC	TCTGGC	85	.	INDEL;IDV=7;IMF=0.875;DP=8;VDB=0.421959;SGB=-0.651104;MQSB=1;MQ0F=0;AC=2;AN=2;DP4=0,0,1,7;MQ=21	GT:PL	1/1:115,24,0
ChrIV	1947522	.	A	G	59	.	DP=32;VDB=0.0797974;SGB=-0.556411;RPB=0.730444;MQB=0.460409;MQSB=0.252539;BQB=0.310905;MQ0F=0;ICB=1;HOB=0.5;AC=1;AN=2;DP4=4,9,3,1;MQ=51	GT:PL	0/1:93,0,209
ChrIV	1947546	.	T	C	34.3759	.	DP=22;VDB=0.029231;SGB=-0.590765;RPB=0.761877;MQB=0.904729;MQSB=0.895781;BQB=0.428556;MQ0F=0;ICB=1;HOB=0.5;AC=1;AN=2;DP4=1,4,5,0;MQ=43	GT:PL	0/1:67,0,90
ChrIV	1964093	.	ACTCTCTCTCTCTCTCTCTCTCTCTCTCTCTCTCTCTCCCTCTCTCTCTCTCT	ACTCTCTCTCTCTCTCTCTCTCTCTCTCTCTCTCTCCCTCTCTCTCTCTCT	88	.	INDEL;IDV=2;IMF=0.285714;DP=7;VDB=0.264615;SGB=-0.590765;MQSB=0.6;MQ0F=0;AC=2;AN=2;DP4=0,2,2,3;MQ=52	GT:PL	1/1:115,3,0
ChrIV	2176896	.	C	T	60	.	DP=9;VDB=0.02;SGB=-0.453602;RPB=0;MQB=1;MQSB=1;BQB=0;MQ0F=0;ICB=1;HOB=0.5;AC=1;AN=2;DP4=3,1,2,0;MQ=60	GT:PL	0/1:93,0,113
ChrIV	2205799	.	GT	G	26.8796	.	INDEL;IDV=7;IMF=0.28;DP=25;VDB=0.719678;SGB=-0.636426;MQSB=0.838046;MQ0F=0;ICB=1;HOB=0.5;AC=1;AN=2;DP4=10,8,6,1;MQ=57	GT:PL	0/1:60,0,148
ChrIV	2444783	.	TCCCCCCC	TCCCCC	53	.	INDEL;IDV=9;IMF=0.692308;DP=13;VDB=0.0271496;SGB=-0.651104;MQSB=1;MQ0F=0.0769231;ICB=1;HOB=0.5;AC=1;AN=2;DP4=1,4,0,8;MQ=35	GT:PL	0/1:86,0,62
ChrIV	2444795	.	A	C	32.3847	.	DP=10;VDB=0.00688729;SGB=-0.616816;RPB=1;MQB=1;MQSB=1;BQB=1;MQ0F=0;ICB=1;HOB=0.5;AC=1;AN=2;DP4=1,0,0,6;MQ=33	GT:PL	0/1:66,0,20
ChrIV	2444972	.	G	T	78	.	DP=10;VDB=0.00172966;SGB=-0.636426;RPB=0.0916482;MQB=0.733186;MQSB=0.733186;BQB=0.0916482;MQ0F=0;ICB=1;HOB=0.5;AC=1;AN=2;DP4=0,3,7,0;MQ=46	GT:PL	0/1:111,0,50
ChrIV	2444976	.	AGG	AGGGG	178	.	INDEL;IDV=7;IMF=0.636364;DP=11;VDB=0.0547275;SGB=-0.651104;MQSB=0.655816;MQ0F=0;ICB=1;HOB=0.5;AC=1;AN=2;DP4=0,3,8,0;MQ=47	GT:PL	0/1:213,0,40
ChrIV	2569842	.	CCTCTCTCTCTCTCTCTCTCTCTCTCTCTCTCTCT	CCTCTCTCTCTCTCTCTCTCTCTCTCTCTCTCT	103	.	INDEL;IDV=6;IMF=0.176471;DP=34;VDB=0.512319;SGB=-0.636426;MQSB=0.260717;MQ0F=0.0588235;ICB=1;HOB=0.5;AC=1;AN=2;DP4=10,17,2,5;MQ=41	GT:PL	0/1:136,0,205
ChrIV	2610108	.	C	A	27.9653	.	DP=24;VDB=0.0058656;SGB=-0.556411;RPB=0.649209;MQB=1;MQSB=1;BQB=0.740818;MQ0F=0;ICB=1;HOB=0.5;AC=1;AN=2;DP4=10,10,0,4;MQ=60	GT:PL	0/1:63,0,255
ChrIV	2745970	.	T	A	83	.	DP=45;VDB=0.122175;SGB=-0.680642;RPB=0.44507;MQB=3.83697e-05;MQSB=0.0376866;BQB=0.880182;MQ0F=0.0444444;ICB=1;HOB=0.5;AC=1;AN=2;DP4=8,13,12,0;MQ=42	GT:PL	0/1:116,0,255
ChrIV	2746025	.	A	T	77	.	DP=52;VDB=0.479047;SGB=-0.688148;RPB=0.34601;MQB=5.56646e-05;MQSB=0.0554783;BQB=0.882292;MQ0F=0.0192308;ICB=1;HOB=0.5;AC=1;AN=2;DP4=13,20,15,0;MQ=42	GT:PL	0/1:111,0,255
ChrIV	2746076	.	A	C	22.0539	.	DP=46;VDB=0.0545672;SGB=-0.680642;RPB=0.0648699;MQB=0.004469;MQSB=0.26071;BQB=0.893192;MQ0F=0.0217391;ICB=1;HOB=0.5;AC=1;AN=2;DP4=17,17,10,2;MQ=37	GT:PL	0/1:57,0,255
ChrIV	2747406	.	C	G	40.4799	.	DP=32;VDB=0.629475;SGB=-0.636426;RPB=0.618623;MQB=0.00119128;MQSB=0.471562;BQB=0.901319;MQ0F=0;ICB=1;HOB=0.5;AC=1;AN=2;DP4=12,13,0,7;MQ=40	GT:PL	0/1:75,0,255
ChrIV	2837678	.	C	A	33.1666	.	DP=26;VDB=0.0270423;SGB=-0.590765;RPB=0.241177;MQB=1;MQSB=1;BQB=0.0968374;MQ0F=0;ICB=1;HOB=0.5;AC=1;AN=2;DP4=8,4,0,5;MQ=60	GT:PL	0/1:67,0,245
ChrIV	3029477	.	T	G	63	.	DP=15;VDB=0.0630446;SGB=-0.616816;RPB=0.231146;MQB=0.924584;MQSB=1;BQB=0.577865;MQ0F=0;ICB=1;HOB=0.5;AC=1;AN=2;DP4=3,0,5,1;MQ=59	GT:PL	0/1:96,0,58
ChrIV	3029620	.	T	G	225	.	DP=26;VDB=0.52786;SGB=-0.692976;MQSB=1;MQ0F=0;AC=2;AN=2;DP4=0,0,8,18;MQ=60	GT:PL	1/1:255,78,0
ChrIV	3033612	.	GCTCTCTCTCTCTCT	GCTCTCTCTCTCT	32.0037	.	INDEL;IDV=3;IMF=0.142857;DP=21;VDB=0.469541;SGB=-0.511536;MQSB=1;MQ0F=0;ICB=1;HOB=0.5;AC=1;AN=2;DP4=9,9,1,2;MQ=60	GT:PL	0/1:68,0,255
ChrIV	3363619	.	C	T	80	.	DP=44;VDB=0.0993177;SGB=-0.680642;RPB=0.149525;MQB=0.000276609;MQSB=0.407308;BQB=0.920832;MQ0F=0;ICB=1;HOB=0.5;AC=1;AN=2;DP4=19,12,12,0;MQ=49	GT:PL	0/1:114,0,255
ChrIV	3363869	.	A	G	190	.	DP=51;VDB=0.580132;SGB=-0.692067;RPB=0.960259;MQB=0.00177101;MQSB=0.0124565;BQB=0.887655;MQ0F=0.0196078;ICB=1;HOB=0.5;AC=1;AN=2;DP4=9,20,8,12;MQ=36	GT:PL	0/1:223,0,255
ChrIV	3363930	.	T	C	150	.	DP=56;VDB=0.0549167;SGB=-0.69168;RPB=0.898821;MQB=0.000799544;MQSB=0.0386699;BQB=0.93021;MQ0F=0.0357143;ICB=1;HOB=0.5;AC=1;AN=2;DP4=13,22,5,14;MQ=36	GT:PL	0/1:183,0,255
ChrIV	3378428	.	A	C	99	.	DP=31;VDB=0.358309;SGB=-0.616816;RPB=0.231146;MQB=0.924584;MQSB=0.924584;BQB=0.809011;MQ0F=0;ICB=1;HOB=0.5;AC=1;AN=2;DP4=0,3,3,3;MQ=60	GT:PL	0/1:132,0,62
ChrIV	3401149	.	T	G	49.2901	.	DP=47;VDB=0.0459681;SGB=-0.616816;RPB=0.0102252;MQB=0.899815;MQSB=0.5;BQB=0.623736;MQ0F=0;ICB=1;HOB=0.5;AC=1;AN=2;DP4=5,2,6,0;MQ=58	GT:PL	0/1:82,0,149
ChrIV	3405536	.	AC	ACC	172	.	INDEL;IDV=9;IMF=0.290323;DP=31;VDB=0.991639;SGB=-0.676189;MQSB=0.891738;MQ0F=0;ICB=1;HOB=0.5;AC=1;AN=2;DP4=3,17,6,5;MQ=59	GT:PL	0/1:205,0,205
ChrIV	3422478	.	CGGGGGGGGGG	CGGGGGGGGG	22.4876	.	INDEL;IDV=26;IMF=0.8125;DP=32;VDB=0.937866;SGB=-0.692831;MQSB=0.896649;MQ0F=0;AC=2;AN=2;DP4=6,2,14,10;MQ=58	GT:PL	1/1:50,18,0
ChrIV	3547064	.	A	G	64	.	DP=40;VDB=0.0417971;SGB=-0.651104;RPB=0.039828;MQB=1;MQSB=1;BQB=0.96203;MQ0F=0;ICB=1;HOB=0.5;AC=1;AN=2;DP4=11,20,8,0;MQ=60	GT:PL	0/1:98,0,255
ChrIV	3547067	.	C	T	60	.	DP=40;VDB=0.038698;SGB=-0.651104;RPB=0.0401348;MQB=1;MQSB=1;BQB=0.997716;MQ0F=0;ICB=1;HOB=0.5;AC=1;AN=2;DP4=11,21,8,0;MQ=60	GT:PL	0/1:95,0,255
ChrIV	3547071	.	A	G	64	.	DP=42;VDB=0.0305072;SGB=-0.651104;RPB=0.171905;MQB=1;MQSB=1;BQB=0.213156;MQ0F=0;ICB=1;HOB=0.5;AC=1;AN=2;DP4=11,21,8,0;MQ=60	GT:PL	0/1:98,0,255
ChrIV	3547104	.	T	G	69	.	DP=38;VDB=0.00512876;SGB=-0.662043;RPB=0.912013;MQB=1;MQSB=1;BQB=0.371256;MQ0F=0;ICB=1;HOB=0.5;AC=1;AN=2;DP4=11,18,9,0;MQ=60	GT:PL	0/1:103,0,255
ChrIV	3547281	.	C	A	81	.	DP=35;VDB=0.00519008;SGB=-0.636426;RPB=0.535992;MQB=0.231995;MQSB=0.982124;BQB=0.891771;MQ0F=0;ICB=1;HOB=0.5;AC=1;AN=2;DP4=13,12,1,6;MQ=58	GT:PL	0/1:115,0,255
ChrIV	3547284	.	C	T	84	.	DP=34;VDB=0.0123704;SGB=-0.636426;RPB=0.668378;MQB=0.23541;MQSB=0.97645;BQB=0.977653;MQ0F=0;ICB=1;HOB=0.5;AC=1;AN=2;DP4=13,11,1,6;MQ=58	GT:PL	0/1:118,0,255
ChrIV	3547291	.	C	G	75	.	DP=34;VDB=0.0396485;SGB=-0.636426;RPB=0.979181;MQB=0.231995;MQSB=0.982124;BQB=0.508859;MQ0F=0;ICB=1;HOB=0.5;AC=1;AN=2;DP4=13,12,1,6;MQ=58	GT:PL	0/1:109,0,255
ChrIV	3547301	.	C	T	30.8028	.	DP=35;VDB=0.0100411;SGB=-0.616816;RPB=0.982722;MQB=0.45198;MQSB=0.878068;BQB=0.940565;MQ0F=0;ICB=1;HOB=0.5;AC=1;AN=2;DP4=14,13,0,6;MQ=58	GT:PL	0/1:66,0,255
ChrIV	3547302	.	T	C	39.111	.	DP=35;VDB=0.0100411;SGB=-0.616816;RPB=0.999728;MQB=0.45198;MQSB=0.878068;BQB=0.865833;MQ0F=0;ICB=1;HOB=0.5;AC=1;AN=2;DP4=14,13,0,6;MQ=58	GT:PL	0/1:74,0,255
ChrIV	3547305	.	C	G	39.1174	.	DP=33;VDB=0.0131721;SGB=-0.616816;RPB=0.955997;MQB=0.457833;MQSB=0.888322;BQB=0.988813;MQ0F=0;ICB=1;HOB=0.5;AC=1;AN=2;DP4=12,13,0,6;MQ=58	GT:PL	0/1:74,0,255
ChrIV	3547308	.	C	T	29.7929	.	DP=34;VDB=0.0256605;SGB=-0.590765;RPB=0.931766;MQB=0.783684;MQSB=0.970829;BQB=0.940882;MQ0F=0;ICB=1;HOB=0.5;AC=1;AN=2;DP4=12,14,0,5;MQ=59	GT:PL	0/1:65,0,255
ChrIV	3547323	.	G	A	58	.	DP=37;VDB=0.29154;SGB=-0.651104;RPB=0.597686;MQB=0.10132;MQSB=0.680832;BQB=0.849158;MQ0F=0;ICB=1;HOB=0.5;AC=1;AN=2;DP4=14,15,0,8;MQ=58	GT:PL	0/1:92,0,255
ChrIV	3547326	.	A	G	65	.	DP=37;VDB=0.308129;SGB=-0.651104;RPB=0.519942;MQB=0.10132;MQSB=0.680832;BQB=0.541982;MQ0F=0;ICB=1;HOB=0.5;AC=1;AN=2;DP4=14,15,0,8;MQ=58	GT:PL	0/1:99,0,255
ChrIV	3547335	.	T	C	63	.	DP=36;VDB=0.230436;SGB=-0.636426;RPB=0.38364;MQB=0.225879;MQSB=0.810269;BQB=0.580164;MQ0F=0;ICB=1;HOB=0.5;AC=1;AN=2;DP4=12,15,0,7;MQ=59	GT:PL	0/1:97,0,255
ChrIV	3547337	.	A	G	64	.	DP=36;VDB=0.255255;SGB=-0.636426;RPB=0.508859;MQB=0.231995;MQSB=0.755856;BQB=0.99974;MQ0F=0;ICB=1;HOB=0.5;AC=1;AN=2;DP4=13,12,0,7;MQ=59	GT:PL	0/1:98,0,255
ChrIV	3547885	.	G	T	222	.	DP=45;VDB=8.53855e-10;SGB=-0.692067;RPB=0.000208107;MQB=0.857711;MQSB=0.994761;BQB=0.951657;MQ0F=0;ICB=1;HOB=0.5;AC=1;AN=2;DP4=11,11,14,6;MQ=59	GT:PL	0/1:255,0,255
ChrIV	3547888	.	A	C	222	.	DP=45;VDB=4.93091e-11;SGB=-0.692352;RPB=0.00017853;MQB=0.866878;MQSB=0.990497;BQB=0.99882;MQ0F=0;ICB=1;HOB=0.5;AC=1;AN=2;DP4=12,10,15,6;MQ=59	GT:PL	0/1:255,0,255
ChrIV	3547891	.	C	G	222	.	DP=45;VDB=5.62443e-09;SGB=-0.692067;RPB=0.000593712;MQB=0.863863;MQSB=0.985631;BQB=0.964076;MQ0F=0;ICB=1;HOB=0.5;AC=1;AN=2;DP4=11,9,15,5;MQ=59	GT:PL	0/1:255,0,255
ChrIV	3548021	.	C	G	87	.	DP=27;VDB=0.000411984;SGB=-0.616816;RPB=0.00398384;MQB=0.829029;MQSB=0.958048;BQB=0.999575;MQ0F=0;ICB=1;HOB=0.5;AC=1;AN=2;DP4=13,8,2,4;MQ=58	GT:PL	0/1:121,0,255
ChrIV	3548032	.	A	G	90	.	DP=26;VDB=0.000411984;SGB=-0.616816;RPB=0.344154;MQB=0.83095;MQSB=0.953497;BQB=0.913254;MQ0F=0;ICB=1;HOB=0.5;AC=1;AN=2;DP4=12,8,2,4;MQ=58	GT:PL	0/1:124,0,255
ChrIV	3548033	.	C	A	90	.	DP=26;VDB=0.000411984;SGB=-0.616816;RPB=0.344154;MQB=0.83095;MQSB=0.953497;BQB=0.860708;MQ0F=0;ICB=1;HOB=0.5;AC=1;AN=2;DP4=12,8,2,4;MQ=58	GT:PL	0/1:124,0,255
ChrIV	3548046	.	A	G	101	.	DP=30;VDB=0.0168362;SGB=-0.651104;RPB=0.765017;MQB=0.306895;MQSB=0.899416;BQB=0.985523;MQ0F=0;ICB=1;HOB=0.5;AC=1;AN=2;DP4=14,7,2,6;MQ=55	GT:PL	0/1:135,0,255
ChrIV	3548058	.	G	T	90	.	DP=30;VDB=0.0015759;SGB=-0.636426;RPB=0.473288;MQB=0.533353;MQSB=0.996161;BQB=0.938346;MQ0F=0;ICB=1;HOB=0.5;AC=1;AN=2;DP4=14,8,2,5;MQ=57	GT:PL	0/1:124,0,255
ChrIV	3548063	.	A	C	85	.	DP=33;VDB=0.000764842;SGB=-0.636426;RPB=0.023413;MQB=0.525788;MQSB=0.992814;BQB=0.998885;MQ0F=0;ICB=1;HOB=0.5;AC=1;AN=2;DP4=16,8,2,5;MQ=57	GT:PL	0/1:119,0,255
ChrIV	3548132	.	A	G	76	.	DP=37;VDB=6.71664e-05;SGB=-0.636426;RPB=0.00247875;MQB=0.000283963;MQSB=0.506336;BQB=0.978966;MQ0F=0;ICB=1;HOB=0.5;AC=1;AN=2;DP4=14,14,1,6;MQ=56	GT:PL	0/1:111,0,255
ChrIV	3548141	.	A	T	73	.	DP=38;VDB=6.71664e-05;SGB=-0.636426;RPB=0.452649;MQB=0.000266608;MQSB=0.481063;BQB=0.9998;MQ0F=0;ICB=1;HOB=0.5;AC=1;AN=2;DP4=15,14,1,6;MQ=56	GT:PL	0/1:108,0,255
ChrIV	3548142	.	G	C	99	.	DP=39;VDB=1.33331e-05;SGB=-0.651104;RPB=0.830832;MQB=0.000113799;MQSB=0.743397;BQB=0.988484;MQ0F=0;ICB=1;HOB=0.5;AC=1;AN=2;DP4=13,15,2,6;MQ=55	GT:PL	0/1:133,0,255
ChrIV	3548147	.	T	A	101	.	DP=38;VDB=1.33331e-05;SGB=-0.651104;RPB=0.957378;MQB=0.000105385;MQSB=0.70994;BQB=0.99932;MQ0F=0;ICB=1;HOB=0.5;AC=1;AN=2;DP4=14,15,2,6;MQ=55	GT:PL	0/1:135,0,255
ChrIV	3548153	.	G	A	97	.	DP=38;VDB=1.33331e-05;SGB=-0.651104;RPB=0.158771;MQB=0.000105385;MQSB=0.776382;BQB=0.967201;MQ0F=0;ICB=1;HOB=0.5;AC=1;AN=2;DP4=13,16,2,6;MQ=55	GT:PL	0/1:131,0,255
ChrIV	3548302	.	T	C	127	.	DP=47;VDB=1.29641e-11;SGB=-0.689466;RPB=5.52161e-05;MQB=0.0532807;MQSB=0.155408;BQB=0.998937;MQ0F=0;ICB=1;HOB=0.5;AC=1;AN=2;DP4=18,12,7,9;MQ=51	GT:PL	0/1:161,0,255
ChrIV	3548306	.	G	A	129	.	DP=46;VDB=1.29641e-11;SGB=-0.689466;RPB=0.371614;MQB=0.059672;MQSB=0.121232;BQB=0.980001;MQ0F=0;ICB=1;HOB=0.5;AC=1;AN=2;DP4=17,10,7,9;MQ=51	GT:PL	0/1:163,0,255
ChrIV	3548315	.	A	G	163	.	DP=50;VDB=6.44913e-08;SGB=-0.69168;RPB=0.677556;MQB=0.0981702;MQSB=0.118659;BQB=0.981179;MQ0F=0;ICB=1;HOB=0.5;AC=1;AN=2;DP4=19,11,10,9;MQ=52	GT:PL	0/1:196,0,255
ChrIV	3548332	.	A	G	173	.	DP=54;VDB=6.73976e-11;SGB=-0.692067;RPB=0.0283249;MQB=0.0532193;MQSB=0.0983876;BQB=1;MQ0F=0;ICB=1;HOB=0.5;AC=1;AN=2;DP4=20,13,10,10;MQ=52	GT:PL	0/1:206,0,255
ChrIV	3548541	.	A	G	158	.	DP=43;VDB=1.16598e-05;SGB=-0.676189;RPB=0.168226;MQB=1;MQSB=1;BQB=0.928137;MQ0F=0;ICB=1;HOB=0.5;AC=1;AN=2;DP4=16,15,3,8;MQ=60	GT:PL	0/1:192,0,255
ChrIV	3548562	.	C	T	129	.	DP=44;VDB=4.82811e-05;SGB=-0.670168;RPB=0.965227;MQB=1;MQSB=1;BQB=0.983568;MQ0F=0;ICB=1;HOB=0.5;AC=1;AN=2;DP4=19,15,3,7;MQ=60	GT:PL	0/1:163,0,255
ChrIV	3548580	.	T	C	104	.	DP=50;VDB=0.0002172;SGB=-0.670168;RPB=0.156881;MQB=1;MQSB=1;BQB=0.715049;MQ0F=0;ICB=1;HOB=0.5;AC=1;AN=2;DP4=18,17,3,7;MQ=60	GT:PL	0/1:138,0,255
ChrIV	3548583	.	G	C	103	.	DP=50;VDB=0.00024733;SGB=-0.670168;RPB=0.0698622;MQB=1;MQSB=1;BQB=0.818668;MQ0F=0;ICB=1;HOB=0.5;AC=1;AN=2;DP4=21,18,3,7;MQ=60	GT:PL	0/1:138,0,255
ChrIV	3548598	.	T	C	68	.	DP=45;VDB=2.13077e-05;SGB=-0.651104;RPB=0.0035956;MQB=1;MQSB=1;BQB=0.746522;MQ0F=0;ICB=1;HOB=0.5;AC=1;AN=2;DP4=20,15,1,7;MQ=60	GT:PL	0/1:103,0,255
ChrIV	3548600	.	G	A	65	.	DP=44;VDB=1.60207e-05;SGB=-0.651104;RPB=0.00160438;MQB=1;MQSB=1;BQB=0.514354;MQ0F=0;ICB=1;HOB=0.5;AC=1;AN=2;DP4=18,16,1,7;MQ=60	GT:PL	0/1:100,0,255
ChrIV	3548709	.	A	C	104	.	DP=29;VDB=7.55993e-06;SGB=-0.662043;RPB=0.975797;MQB=1;MQSB=1;BQB=0.0102937;MQ0F=0;ICB=1;HOB=0.5;AC=1;AN=2;DP4=8,11,1,8;MQ=60	GT:PL	0/1:137,0,255
ChrIV	3563342	.	G	T	26.6751	.	DP=31;VDB=0.0201525;SGB=-0.590765;RPB=0.065271;MQB=0.377192;MQSB=0.856919;BQB=0.964585;MQ0F=0;ICB=1;HOB=0.5;AC=1;AN=2;DP4=12,14,5,0;MQ=58	GT:PL	0/1:62,0,255
ChrIV	3563785	.	CTA	CTATA	222	.	INDEL;IDV=19;IMF=0.339286;DP=56;VDB=0.360538;SGB=-0.690438;MQSB=0.983116;MQ0F=0;ICB=1;HOB=0.5;AC=1;AN=2;DP4=21,18,13,4;MQ=59	GT:PL	0/1:255,0,255
ChrIV	3563823	.	T	A	222	.	DP=60;VDB=0.104794;SGB=-0.692562;RPB=0.858275;MQB=1;MQSB=1;BQB=0.952348;MQ0F=0;ICB=1;HOB=0.5;AC=1;AN=2;DP4=19,17,16,6;MQ=60	GT:PL	0/1:255,0,255
ChrIV	3563835	.	T	C	222	.	DP=60;VDB=0.557907;SGB=-0.692831;RPB=0.730804;MQB=1;MQSB=1;BQB=0.981367;MQ0F=0;ICB=1;HOB=0.5;AC=1;AN=2;DP4=19,14,18,6;MQ=60	GT:PL	0/1:255,0,255
ChrIV	3563848	.	A	T	222	.	DP=58;VDB=0.753833;SGB=-0.692831;RPB=0.819822;MQB=1;MQSB=1;BQB=0.87113;MQ0F=0;ICB=1;HOB=0.5;AC=1;AN=2;DP4=18,15,20,4;MQ=60	GT:PL	0/1:255,0,255
ChrIV	3563877	.	G	A	222	.	DP=59;VDB=0.856006;SGB=-0.692831;RPB=0.936014;MQB=1;MQSB=1;BQB=0.776566;MQ0F=0;ICB=1;HOB=0.5;AC=1;AN=2;DP4=19,14,21,3;MQ=60	GT:PL	0/1:255,0,255
ChrIV	3563903	.	T	A	222	.	DP=52;VDB=0.223402;SGB=-0.692717;RPB=0.0198141;MQB=1;MQSB=1;BQB=0.999958;MQ0F=0;ICB=1;HOB=0.5;AC=1;AN=2;DP4=15,14,18,5;MQ=60	GT:PL	0/1:255,0,255
ChrIV	3563917	.	T	C	222	.	DP=55;VDB=0.227253;SGB=-0.692717;RPB=0.068583;MQB=1;MQSB=1;BQB=0.711243;MQ0F=0;ICB=1;HOB=0.5;AC=1;AN=2;DP4=17,13,17,6;MQ=60	GT:PL	0/1:255,0,255
ChrIV	3563933	.	T	C	222	.	DP=53;VDB=0.10633;SGB=-0.692562;RPB=0.715769;MQB=1;MQSB=1;BQB=0.356682;MQ0F=0;ICB=1;HOB=0.5;AC=1;AN=2;DP4=18,11,16,6;MQ=60	GT:PL	0/1:255,0,255
ChrIV	3563947	.	T	C	222	.	DP=53;VDB=0.196078;SGB=-0.692717;RPB=0.709144;MQB=1;MQSB=1;BQB=0.576119;MQ0F=0;ICB=1;HOB=0.5;AC=1;AN=2;DP4=17,12,16,7;MQ=60	GT:PL	0/1:255,0,255
ChrIV	3563975	.	A	T	222	.	DP=50;VDB=0.759096;SGB=-0.692717;RPB=0.997964;MQB=1;MQSB=1;BQB=0.896191;MQ0F=0;ICB=1;HOB=0.5;AC=1;AN=2;DP4=13,11,16,7;MQ=60	GT:PL	0/1:255,0,255
ChrIV	3563991	.	TCAAC	T	222	.	INDEL;IDV=23;IMF=0.46;DP=50;VDB=0.791705;SGB=-0.692562;MQSB=1;MQ0F=0;ICB=1;HOB=0.5;AC=1;AN=2;DP4=15,13,14,8;MQ=60	GT:PL	0/1:255,0,255
ChrIV	3564084	.	G	C	222	.	DP=66;VDB=0.577735;SGB=-0.693097;RPB=0.589845;MQB=1;MQSB=1;BQB=0.912185;MQ0F=0;ICB=1;HOB=0.5;AC=1;AN=2;DP4=10,20,17,13;MQ=60	GT:PL	0/1:255,0,255
ChrIV	3564099	.	C	A	27.3375	.	DP=56;VDB=0.241952;SGB=-0.616816;RPB=0.0952719;MQB=1;MQSB=1;BQB=0.36331;MQ0F=0;ICB=1;HOB=0.5;AC=1;AN=2;DP4=9,19,3,3;MQ=60	GT:PL	0/1:63,0,255
ChrIV	3564101	.	ATT	ATTTTT	41.1161	.	INDEL;IDV=1;IMF=0.0185185;DP=54;VDB=0.00117043;SGB=-0.683931;MQSB=1;MQ0F=0;ICB=1;HOB=0.5;AC=1;AN=2;DP4=16,25,7,6;MQ=60	GT:PL	0/1:77,0,255
ChrIV	3564103	.	T	TTTTA	222	.	INDEL;IDV=22;IMF=0.407407;DP=54;VDB=0.000866204;SGB=-0.692717;MQSB=1;MQ0F=0;ICB=1;HOB=0.5;AC=1;AN=2;DP4=9,22,14,9;MQ=60	GT:PL	0/1:255,0,255
ChrIV	3564135	.	A	G	222	.	DP=64;VDB=0.348261;SGB=-0.693021;RPB=0.59121;MQB=1;MQSB=1;BQB=0.702996;MQ0F=0;ICB=1;HOB=0.5;AC=1;AN=2;DP4=11,22,14,13;MQ=60	GT:PL	0/1:255,0,255
ChrIV	3564311	.	G	C	222	.	DP=52;VDB=6.6631e-09;SGB=-0.69168;RPB=2.60584e-07;MQB=1;MQSB=1;BQB=0.391711;MQ0F=0;ICB=1;HOB=0.5;AC=1;AN=2;DP4=22,9,7,12;MQ=60	GT:PL	0/1:255,0,255
ChrIV	3564351	.	A	T	222	.	DP=55;VDB=0.0985666;SGB=-0.692831;RPB=0.341397;MQB=1;MQSB=1;BQB=0.992066;MQ0F=0;ICB=1;HOB=0.5;AC=1;AN=2;DP4=13,13,7,17;MQ=60	GT:PL	0/1:255,0,255
ChrIV	3564420	.	C	A	222	.	DP=53;VDB=0.979982;SGB=-0.693021;RPB=0.569665;MQB=1;MQSB=1;BQB=0.871005;MQ0F=0;ICB=1;HOB=0.5;AC=1;AN=2;DP4=8,15,5,22;MQ=60	GT:PL	0/1:255,0,255
ChrIV	3564451	.	C	A	222	.	DP=47;VDB=0.712546;SGB=-0.692352;RPB=0.24549;MQB=0.962719;MQSB=0.99002;BQB=0.939649;MQ0F=0;ICB=1;HOB=0.5;AC=1;AN=2;DP4=9,16,2,19;MQ=59	GT:PL	0/1:255,0,255
ChrIV	3564466	.	T	G	152	.	DP=41;VDB=0.000261544;SGB=-0.683931;RPB=0.482912;MQB=0.927743;MQSB=0.985376;BQB=0.999889;MQ0F=0;ICB=1;HOB=0.5;AC=1;AN=2;DP4=10,16,1,12;MQ=59	GT:PL	0/1:185,0,255
ChrIV	3564470	.	G	C	158	.	DP=40;VDB=0.000160202;SGB=-0.686358;RPB=0.168991;MQB=0.934313;MQSB=0.986219;BQB=1;MQ0F=0;ICB=1;HOB=0.5;AC=1;AN=2;DP4=10,16,1,13;MQ=59	GT:PL	0/1:191,0,255
ChrIV	3564471	.	T	A	163	.	DP=40;VDB=0.000142858;SGB=-0.686358;RPB=0.124159;MQB=0.936193;MQSB=0.984453;BQB=0.889393;MQ0F=0;ICB=1;HOB=0.5;AC=1;AN=2;DP4=10,14,1,13;MQ=59	GT:PL	0/1:196,0,255
ChrIV	3817902	.	A	G	40.1968	.	DP=19;VDB=0.0295886;SGB=-0.511536;RPB=0.174566;MQB=0.927041;MQSB=0.927041;BQB=0.505697;MQ0F=0;ICB=1;HOB=0.5;AC=1;AN=2;DP4=10,1,1,2;MQ=55	GT:PL	0/1:74,0,170
ChrIV	3905050	.	CATATATATATATATATATATAT	CATATATATATATATATATATATAT	28.452	.	INDEL;IDV=4;IMF=0.153846;DP=26;VDB=0.983183;SGB=-0.590765;MQSB=1;MQ0F=0;ICB=1;HOB=0.5;AC=1;AN=2;DP4=10,11,4,1;MQ=60	GT:PL	0/1:64,0,255
ChrIV	3911169	.	GCTCTCTCTCTCTCTCTCT	GCTCTCTCTCTCTCTCT	51	.	INDEL;IDV=5;IMF=0.2;DP=25;VDB=0.0182135;SGB=-0.590765;MQSB=0.83417;MQ0F=0;ICB=1;HOB=0.5;AC=1;AN=2;DP4=11,9,3,2;MQ=58	GT:PL	0/1:87,0,255
ChrIV	4060620	.	CATAATAATAATAATAATAATAATAATAATAATAATAATAATAATAATAATAATAATAATAATAATAATAATAATAATAATAATAATAATAATAATAATAATAATAATAATA	CATAATAATAATAATAATAATAATAATAATAATAATAATAATAATAATAATAATAATAATAATAATAATAATAATAATAATAATAATAATAATAATAATAATAATAATAATAATA	43.2412	.	INDEL;IDV=1;IMF=0.0344828;DP=29;VDB=0.398823;SGB=-0.511536;MQSB=0.980343;MQ0F=0;ICB=1;HOB=0.5;AC=1;AN=2;DP4=15,11,2,1;MQ=57	GT:PL	0/1:78,0,255
ChrIV	4228132	.	T	A	225	.	DP=26;VDB=0.861064;SGB=-0.692976;MQSB=0.36331;MQ0F=0.115385;AC=2;AN=2;DP4=0,0,10,16;MQ=26	GT:PL	1/1:255,78,0
ChrIV	4479214	.	TCCACCCC	TCCC	39.9536	.	INDEL;IDV=4;IMF=0.142857;DP=28;VDB=0.0350703;SGB=-0.556411;MQSB=0.541982;MQ0F=0;ICB=1;HOB=0.5;AC=1;AN=2;DP4=19,5,0,4;MQ=55	GT:PL	0/1:75,0,255
ChrIV	4511960	.	CTAATAATAATAATAATAATAATAATAATAAT	CTAATAATAATAATAATAATAATAATAAT	94	.	INDEL;IDV=4;IMF=0.129032;DP=31;VDB=0.810357;SGB=-0.556411;MQSB=1;MQ0F=0;ICB=1;HOB=0.5;AC=1;AN=2;DP4=14,13,2,2;MQ=60	GT:PL	0/1:130,0,255
ChrIV	4529313	.	A	G	49.4148	.	DP=39;VDB=0.206846;SGB=-0.590765;RPB=0.326418;MQB=0.914463;MQSB=0.122292;BQB=0.937985;MQ0F=0.025641;ICB=1;HOB=0.5;AC=1;AN=2;DP4=7,14,4,1;MQ=50	GT:PL	0/1:84,0,255
ChrIV	4571208	.	C	A	61	.	DP=19;VDB=0.0575781;SGB=-0.590765;RPB=0.163537;MQB=1;MQSB=1;BQB=1;MQ0F=0;ICB=1;HOB=0.5;AC=1;AN=2;DP4=4,4,0,5;MQ=60	GT:PL	0/1:94,0,177
ChrIV	4895116	.	T	G	225	.	DP=18;VDB=0.13063;SGB=-0.689466;MQSB=1;MQ0F=0;AC=2;AN=2;DP4=0,0,7,9;MQ=60	GT:PL	1/1:255,48,0
ChrIV	4937447	.	A	G	225	.	DP=32;VDB=0.669475;SGB=-0.693054;MQSB=1;MQ0F=0;AC=2;AN=2;DP4=0,0,18,10;MQ=60	GT:PL	1/1:255,84,0
ChrIV	4942820	.	A	T	28.7442	.	DP=32;VDB=0.154358;SGB=-0.511536;RPB=0.709064;MQB=1;MQSB=1;BQB=0.158214;MQ0F=0;ICB=1;HOB=0.5;AC=1;AN=2;DP4=8,13,2,1;MQ=60	GT:PL	0/1:64,0,255
ChrIV	4948147	.	A	C	76	.	DP=45;VDB=3.97967e-05;SGB=-0.662043;RPB=0.00700417;MQB=1;MQSB=1;BQB=0.986207;MQ0F=0;ICB=1;HOB=0.5;AC=1;AN=2;DP4=2,28,9,0;MQ=60	GT:PL	0/1:110,0,248
ChrIV	4948151	.	C	A	44.1843	.	DP=45;VDB=6.20024e-05;SGB=-0.662043;RPB=0.0103982;MQB=1;MQSB=1;BQB=0.418754;MQ0F=0;ICB=1;HOB=0.5;AC=1;AN=2;DP4=7,29,9,0;MQ=60	GT:PL	0/1:79,0,255
ChrIV	4948170	.	T	C	71	.	DP=48;VDB=0.000391147;SGB=-0.662043;RPB=0.260611;MQB=1;MQSB=1;BQB=0.836401;MQ0F=0;ICB=1;HOB=0.5;AC=1;AN=2;DP4=2,31,9,0;MQ=60	GT:PL	0/1:105,0,237
ChrIV	4948177	.	A	T	73	.	DP=50;VDB=0.00759696;SGB=-0.670168;RPB=0.0832777;MQB=1;MQSB=1;BQB=0.595113;MQ0F=0;ICB=1;HOB=0.5;AC=1;AN=2;DP4=2,30,10,0;MQ=60	GT:PL	0/1:107,0,238
ChrIV	4948184	.	G	T	87	.	DP=48;VDB=0.0383199;SGB=-0.680642;RPB=0.0911205;MQB=1;MQSB=1;BQB=0.69649;MQ0F=0;ICB=1;HOB=0.5;AC=1;AN=2;DP4=5,29,12,0;MQ=60	GT:PL	0/1:121,0,255
ChrIV	4948195	.	C	A	97	.	DP=53;VDB=0.266504;SGB=-0.686358;RPB=0.0188751;MQB=0.926597;MQSB=0.965492;BQB=0.681382;MQ0F=0;ICB=1;HOB=0.5;AC=1;AN=2;DP4=9,28,14,0;MQ=59	GT:PL	0/1:131,0,255
ChrIV	4948208	.	C	T	143	.	DP=51;VDB=0.413893;SGB=-0.686358;RPB=0.1928;MQB=0.928987;MQSB=0.962048;BQB=0.92048;MQ0F=0;ICB=1;HOB=0.5;AC=1;AN=2;DP4=7,26,14,0;MQ=59	GT:PL	0/1:176,0,255
ChrIV	4948210	.	T	A	153	.	DP=52;VDB=0.458705;SGB=-0.686358;RPB=0.292476;MQB=1;MQSB=1;BQB=0.830701;MQ0F=0;ICB=1;HOB=0.5;AC=1;AN=2;DP4=6,23,14,0;MQ=60	GT:PL	0/1:186,0,255
ChrIV	4948229	.	T	C	174	.	DP=56;VDB=0.957049;SGB=-0.692067;RPB=0.662918;MQB=0.956273;MQSB=0.978354;BQB=0.331737;MQ0F=0;ICB=1;HOB=0.5;AC=1;AN=2;DP4=9,22,20,0;MQ=59	GT:PL	0/1:207,0,255
ChrIV	4948263	.	A	G	171	.	DP=51;VDB=0.0691992;SGB=-0.691153;RPB=0.380763;MQB=1;MQSB=1;BQB=0.199857;MQ0F=0;ICB=1;HOB=0.5;AC=1;AN=2;DP4=12,17,18,0;MQ=60	GT:PL	0/1:204,0,255
ChrIV	4948320	.	C	T	203	.	DP=53;VDB=0.876495;SGB=-0.692562;RPB=0.429735;MQB=1;MQSB=1;BQB=0.977156;MQ0F=0;ICB=1;HOB=0.5;AC=1;AN=2;DP4=16,12,20,2;MQ=60	GT:PL	0/1:236,0,255
ChrIV	4948322	.	C	A	222	.	DP=51;VDB=0.635699;SGB=-0.692562;RPB=0.590726;MQB=1;MQSB=1;BQB=0.991963;MQ0F=0;ICB=1;HOB=0.5;AC=1;AN=2;DP4=16,12,18,4;MQ=60	GT:PL	0/1:255,0,255
ChrIV	4948338	.	A	T	222	.	DP=49;VDB=0.844179;SGB=-0.692562;RPB=0.400729;MQB=1;MQSB=1;BQB=1;MQ0F=0;ICB=1;HOB=0.5;AC=1;AN=2;DP4=14,10,17,5;MQ=60	GT:PL	0/1:255,0,255
ChrIV	4948375	.	G	A	222	.	DP=49;VDB=0.859495;SGB=-0.692067;RPB=0.843977;MQB=1;MQSB=1;BQB=0.188329;MQ0F=0;ICB=1;HOB=0.5;AC=1;AN=2;DP4=15,10,13,7;MQ=60	GT:PL	0/1:255,0,255
ChrIV	4948388	.	C	A	222	.	DP=47;VDB=0.187308;SGB=-0.689466;RPB=0.209222;MQB=1;MQSB=1;BQB=0.99881;MQ0F=0;ICB=1;HOB=0.5;AC=1;AN=2;DP4=14,14,8,8;MQ=60	GT:PL	0/1:255,0,255
ChrIV	4948390	.	C	A	222	.	DP=48;VDB=0.442372;SGB=-0.691153;RPB=0.273926;MQB=1;MQSB=1;BQB=0.954887;MQ0F=0;ICB=1;HOB=0.5;AC=1;AN=2;DP4=14,14,9,9;MQ=60	GT:PL	0/1:255,0,255
ChrIV	4948405	.	T	G	222	.	DP=49;VDB=0.287081;SGB=-0.691153;RPB=0.828831;MQB=1;MQSB=1;BQB=0.629014;MQ0F=0;ICB=1;HOB=0.5;AC=1;AN=2;DP4=15,14,9,9;MQ=60	GT:PL	0/1:255,0,255
ChrIV	4948408	.	C	T	222	.	DP=47;VDB=0.343005;SGB=-0.690438;RPB=0.98554;MQB=1;MQSB=1;BQB=0.999935;MQ0F=0;ICB=1;HOB=0.5;AC=1;AN=2;DP4=14,15,9,8;MQ=60	GT:PL	0/1:255,0,255
ChrIV	4948414	.	C	T	222	.	DP=47;VDB=0.168724;SGB=-0.691153;RPB=0.694735;MQB=1;MQSB=1;BQB=0.995163;MQ0F=0;ICB=1;HOB=0.5;AC=1;AN=2;DP4=14,15,9,9;MQ=60	GT:PL	0/1:255,0,255
ChrIV	4948417	.	A	G	222	.	DP=48;VDB=0.168724;SGB=-0.691153;RPB=0.907659;MQB=1;MQSB=1;BQB=0.845573;MQ0F=0;ICB=1;HOB=0.5;AC=1;AN=2;DP4=13,14,9,9;MQ=60	GT:PL	0/1:255,0,255
ChrIV	4948425	.	G	T	222	.	DP=46;VDB=0.16249;SGB=-0.691153;RPB=0.497546;MQB=1;MQSB=1;BQB=0.867643;MQ0F=0;ICB=1;HOB=0.5;AC=1;AN=2;DP4=14,13,9,9;MQ=60	GT:PL	0/1:255,0,255
ChrIV	4948426	.	T	A	222	.	DP=46;VDB=0.168724;SGB=-0.691153;RPB=0.401779;MQB=1;MQSB=1;BQB=0.869462;MQ0F=0;ICB=1;HOB=0.5;AC=1;AN=2;DP4=16,12,9,9;MQ=60	GT:PL	0/1:255,0,255
ChrIV	4948471	.	A	T	222	.	DP=57;VDB=0.768447;SGB=-0.692831;RPB=0.984911;MQB=1;MQSB=1;BQB=0.962805;MQ0F=0;ICB=1;HOB=0.5;AC=1;AN=2;DP4=17,11,11,13;MQ=60	GT:PL	0/1:255,0,255
ChrIV	4948500	.	G	T	222	.	DP=66;VDB=0.915082;SGB=-0.693097;RPB=0.973004;MQB=1;MQSB=1;BQB=0.743067;MQ0F=0;ICB=1;HOB=0.5;AC=1;AN=2;DP4=19,14,15,15;MQ=60	GT:PL	0/1:255,0,255
ChrIV	4948507	.	A	C	222	.	DP=65;VDB=0.542624;SGB=-0.692976;RPB=0.372865;MQB=1;MQSB=1;BQB=0.723235;MQ0F=0;ICB=1;HOB=0.5;AC=1;AN=2;DP4=19,11,14,12;MQ=60	GT:PL	0/1:255,0,255
ChrIV	4948514	.	A	C	222	.	DP=63;VDB=0.435142;SGB=-0.693054;RPB=0.914419;MQB=1;MQSB=1;BQB=0.493073;MQ0F=0;ICB=1;HOB=0.5;AC=1;AN=2;DP4=17,12,15,13;MQ=60	GT:PL	0/1:255,0,255
ChrIV	4948528	.	T	C	222	.	DP=61;VDB=0.374423;SGB=-0.693079;RPB=0.670885;MQB=1;MQSB=1;BQB=0.332732;MQ0F=0;ICB=1;HOB=0.5;AC=1;AN=2;DP4=15,11,15,14;MQ=60	GT:PL	0/1:255,0,255
ChrIV	4948531	.	C	T	222	.	DP=61;VDB=0.15983;SGB=-0.692914;RPB=0.633791;MQB=1;MQSB=1;BQB=0.506545;MQ0F=0;ICB=1;HOB=0.5;AC=1;AN=2;DP4=17,13,13,12;MQ=60	GT:PL	0/1:255,0,255
ChrIV	4948543	.	T	C	222	.	DP=63;VDB=0.239499;SGB=-0.693054;RPB=0.69444;MQB=1;MQSB=1;BQB=0.699168;MQ0F=0;ICB=1;HOB=0.5;AC=1;AN=2;DP4=17,12,15,13;MQ=60	GT:PL	0/1:255,0,255
ChrIV	4948546	.	C	T	222	.	DP=63;VDB=0.166363;SGB=-0.692717;RPB=0.692561;MQB=1;MQSB=1;BQB=0.348528;MQ0F=0;ICB=1;HOB=0.5;AC=1;AN=2;DP4=18,13,13,10;MQ=60	GT:PL	0/1:255,0,255
ChrIV	4948572	.	A	T	222	.	DP=64;VDB=0.188975;SGB=-0.693021;RPB=0.506319;MQB=1;MQSB=1;BQB=0.98731;MQ0F=0;ICB=1;HOB=0.5;AC=1;AN=2;DP4=16,14,16,11;MQ=60	GT:PL	0/1:255,0,255
ChrIV	4948574	.	A	T	222	.	DP=64;VDB=0.26885;SGB=-0.693021;RPB=0.561714;MQB=1;MQSB=1;BQB=0.670784;MQ0F=0;ICB=1;HOB=0.5;AC=1;AN=2;DP4=16,13,15,12;MQ=60	GT:PL	0/1:255,0,255
ChrIV	4948607	.	A	C	222	.	DP=61;VDB=0.858199;SGB=-0.693054;RPB=0.864914;MQB=1;MQSB=1;BQB=0.930766;MQ0F=0;ICB=1;HOB=0.5;AC=1;AN=2;DP4=13,14,14,14;MQ=60	GT:PL	0/1:255,0,255
ChrIV	4948615	.	T	G	222	.	DP=65;VDB=0.973247;SGB=-0.693097;RPB=0.985127;MQB=1;MQSB=1;BQB=0.839523;MQ0F=0;ICB=1;HOB=0.5;AC=1;AN=2;DP4=16,15,17,13;MQ=60	GT:PL	0/1:255,0,255
ChrIV	4948625	.	T	G	222	.	DP=65;VDB=0.993465;SGB=-0.693054;RPB=0.934827;MQB=1;MQSB=1;BQB=0.870456;MQ0F=0;ICB=1;HOB=0.5;AC=1;AN=2;DP4=14,15,15,13;MQ=60	GT:PL	0/1:255,0,255
ChrIV	4948633	.	C	A	222	.	DP=64;VDB=0.975253;SGB=-0.693097;RPB=0.748366;MQB=1;MQSB=1;BQB=0.990185;MQ0F=0;ICB=1;HOB=0.5;AC=1;AN=2;DP4=13,17,17,13;MQ=60	GT:PL	0/1:255,0,255
ChrIV	4948638	.	G	A	222	.	DP=64;VDB=0.444734;SGB=-0.692976;RPB=0.191647;MQB=1;MQSB=1;BQB=0.277439;MQ0F=0;ICB=1;HOB=0.5;AC=1;AN=2;DP4=12,16,16,10;MQ=60	GT:PL	0/1:255,0,255
ChrIV	4948649	.	G	A	222	.	DP=56;VDB=0.354593;SGB=-0.692976;RPB=0.126522;MQB=1;MQSB=1;BQB=0.955854;MQ0F=0;ICB=1;HOB=0.5;AC=1;AN=2;DP4=9,14,15,11;MQ=60	GT:PL	0/1:255,0,255
ChrIV	4948654	.	C	G	222	.	DP=57;VDB=0.5;SGB=-0.693097;RPB=0.121372;MQB=0.977926;MQSB=0.972604;BQB=0.674523;MQ0F=0;ICB=1;HOB=0.5;AC=1;AN=2;DP4=12,13,16,14;MQ=59	GT:PL	0/1:255,0,255
ChrIV	4948666	.	T	A	222	.	DP=62;VDB=0.157995;SGB=-0.693021;RPB=0.124475;MQB=1;MQSB=1;BQB=0.957675;MQ0F=0;ICB=1;HOB=0.5;AC=1;AN=2;DP4=13,14,16,11;MQ=60	GT:PL	0/1:255,0,255
ChrIV	4948672	.	G	A	222	.	DP=59;VDB=0.103153;SGB=-0.693054;RPB=0.234054;MQB=0.974027;MQSB=0.972131;BQB=0.964107;MQ0F=0;ICB=1;HOB=0.5;AC=1;AN=2;DP4=12,16,17,11;MQ=59	GT:PL	0/1:255,0,255
ChrIV	4948675	.	T	C	222	.	DP=58;VDB=0.0975182;SGB=-0.693054;RPB=0.35486;MQB=0.974502;MQSB=0.965993;BQB=0.158526;MQ0F=0;ICB=1;HOB=0.5;AC=1;AN=2;DP4=14,13,17,11;MQ=59	GT:PL	0/1:255,0,255
ChrIV	4948677	.	G	T	222	.	DP=58;VDB=0.0866539;SGB=-0.692831;RPB=0.455009;MQB=1;MQSB=1;BQB=0.85645;MQ0F=0;ICB=1;HOB=0.5;AC=1;AN=2;DP4=13,14,15,9;MQ=60	GT:PL	0/1:255,0,255
ChrIV	4948705	.	T	C	222	.	DP=64;VDB=0.420151;SGB=-0.693079;RPB=0.34111;MQB=0.976271;MQSB=0.970565;BQB=0.650606;MQ0F=0;ICB=1;HOB=0.5;AC=1;AN=2;DP4=12,14,17,12;MQ=59	GT:PL	0/1:255,0,255
ChrIV	4948741	.	T	C	222	.	DP=60;VDB=0.918049;SGB=-0.693132;RPB=0.901909;MQB=0.984597;MQSB=0.966992;BQB=0.909385;MQ0F=0;ICB=1;HOB=0.5;AC=1;AN=2;DP4=5,14,24,10;MQ=59	GT:PL	0/1:255,0,255
ChrIV	4948759	.	A	C	222	.	DP=58;VDB=0.841495;SGB=-0.69311;RPB=0.950152;MQB=1;MQSB=1;BQB=0.649282;MQ0F=0;ICB=1;HOB=0.5;AC=1;AN=2;DP4=7,12,21,10;MQ=60	GT:PL	0/1:255,0,255
ChrIV	4948761	.	G	A	222	.	DP=59;VDB=0.917608;SGB=-0.693054;RPB=0.776647;MQB=0.978371;MQSB=0.967273;BQB=0.948823;MQ0F=0;ICB=1;HOB=0.5;AC=1;AN=2;DP4=6,14,19,9;MQ=59	GT:PL	0/1:255,0,255
ChrIV	4948771	.	A	T	222	.	DP=64;VDB=0.681417;SGB=-0.693079;RPB=0.714551;MQB=0.977804;MQSB=0.979459;BQB=0.45095;MQ0F=0;ICB=1;HOB=0.5;AC=1;AN=2;DP4=8,15,14,15;MQ=59	GT:PL	0/1:255,0,255
ChrIV	4948778	.	T	A	222	.	DP=67;VDB=0.747695;SGB=-0.693136;RPB=0.854931;MQB=0.98481;MQSB=0.968368;BQB=0.966147;MQ0F=0;ICB=1;HOB=0.5;AC=1;AN=2;DP4=9,11,21,14;MQ=59	GT:PL	0/1:255,0,255
ChrIV	4948813	.	T	C	222	.	DP=72;VDB=0.0520547;SGB=-0.693141;RPB=0.681735;MQB=1;MQSB=1;BQB=0.387174;MQ0F=0;ICB=1;HOB=0.5;AC=1;AN=2;DP4=13,12,21,16;MQ=60	GT:PL	0/1:255,0,255
ChrIV	4948816	.	G	A	222	.	DP=71;VDB=0.0232592;SGB=-0.693136;RPB=0.999636;MQB=1;MQSB=1;BQB=0.911079;MQ0F=0;ICB=1;HOB=0.5;AC=1;AN=2;DP4=16,13,19,16;MQ=60	GT:PL	0/1:255,0,255
ChrIV	4948822	.	C	A	222	.	DP=71;VDB=0.0494129;SGB=-0.693132;RPB=0.874467;MQB=1;MQSB=1;BQB=0.797523;MQ0F=0;ICB=1;HOB=0.5;AC=1;AN=2;DP4=15,15,19,15;MQ=60	GT:PL	0/1:255,0,255
ChrIV	4948829	.	C	G	222	.	DP=67;VDB=0.0190489;SGB=-0.693132;RPB=0.602322;MQB=1;MQSB=1;BQB=0.490606;MQ0F=0;ICB=1;HOB=0.5;AC=1;AN=2;DP4=13,13,20,14;MQ=60	GT:PL	0/1:255,0,255
ChrIV	4948840	.	T	G	222	.	DP=70;VDB=0.149689;SGB=-0.693141;RPB=0.164887;MQB=1;MQSB=1;BQB=0.450154;MQ0F=0;ICB=1;HOB=0.5;AC=1;AN=2;DP4=14,12,21,16;MQ=60	GT:PL	0/1:255,0,255
ChrIV	4948850	.	T	A	222	.	DP=70;VDB=0.651416;SGB=-0.693136;RPB=0.544111;MQB=1;MQSB=1;BQB=0.810584;MQ0F=0;ICB=1;HOB=0.5;AC=1;AN=2;DP4=14,10,20,15;MQ=60	GT:PL	0/1:255,0,255
ChrIV	4948858	.	A	G	222	.	DP=70;VDB=0.827847;SGB=-0.693144;RPB=0.172314;MQB=1;MQSB=1;BQB=0.770653;MQ0F=0;ICB=1;HOB=0.5;AC=1;AN=2;DP4=16,8,22,17;MQ=60	GT:PL	0/1:255,0,255
ChrIV	4948873	.	A	T	222	.	DP=63;VDB=0.388056;SGB=-0.69312;RPB=0.896796;MQB=1;MQSB=1;BQB=0.986805;MQ0F=0;ICB=1;HOB=0.5;AC=1;AN=2;DP4=18,10,16,16;MQ=60	GT:PL	0/1:255,0,255
ChrIV	4948875	.	A	T	222	.	DP=62;VDB=0.320698;SGB=-0.693097;RPB=0.867934;MQB=1;MQSB=1;BQB=0.943825;MQ0F=0;ICB=1;HOB=0.5;AC=1;AN=2;DP4=18,12,15,15;MQ=60	GT:PL	0/1:255,0,255
ChrIV	4948876	.	G	A	222	.	DP=63;VDB=0.402094;SGB=-0.69312;RPB=0.952939;MQB=1;MQSB=1;BQB=0.944037;MQ0F=0;ICB=1;HOB=0.5;AC=1;AN=2;DP4=19,10,16,16;MQ=60	GT:PL	0/1:255,0,255
ChrIV	4948885	.	T	C	222	.	DP=67;VDB=0.81961;SGB=-0.693141;RPB=0.683681;MQB=1;MQSB=1;BQB=0.233587;MQ0F=0;ICB=1;HOB=0.5;AC=1;AN=2;DP4=19,10,19,18;MQ=60	GT:PL	0/1:255,0,255
ChrIV	4948888	.	T	C	222	.	DP=67;VDB=0.754661;SGB=-0.693139;RPB=0.831723;MQB=1;MQSB=1;BQB=0.140964;MQ0F=0;ICB=1;HOB=0.5;AC=1;AN=2;DP4=19,10,18,18;MQ=60	GT:PL	0/1:255,0,255
ChrIV	4948895	.	G	A	222	.	DP=66;VDB=0.824983;SGB=-0.693132;RPB=0.893098;MQB=0.981786;MQSB=0.986279;BQB=0.820563;MQ0F=0;ICB=1;HOB=0.5;AC=1;AN=2;DP4=18,7,20,14;MQ=59	GT:PL	0/1:255,0,255
ChrIV	4948909	.	T	G	222	.	DP=61;VDB=0.158613;SGB=-0.69311;RPB=0.411716;MQB=0.979476;MQSB=0.982301;BQB=0.554404;MQ0F=0;ICB=1;HOB=0.5;AC=1;AN=2;DP4=17,7,16,15;MQ=59	GT:PL	0/1:255,0,255
ChrIV	4948913	.	G	A	222	.	DP=57;VDB=0.0535322;SGB=-0.692717;RPB=0.299612;MQB=0.966656;MQSB=0.984189;BQB=0.964089;MQ0F=0;ICB=1;HOB=0.5;AC=1;AN=2;DP4=17,9,15,8;MQ=59	GT:PL	0/1:255,0,255
ChrIV	4948918	.	A	T	222	.	DP=59;VDB=0.0575822;SGB=-0.693021;RPB=0.480341;MQB=0.973096;MQSB=0.986456;BQB=0.995483;MQ0F=0;ICB=1;HOB=0.5;AC=1;AN=2;DP4=20,7,16,11;MQ=59	GT:PL	0/1:255,0,255
ChrIV	4948921	.	C	T	222	.	DP=65;VDB=0.044008;SGB=-0.69311;RPB=0.839264;MQB=0.977672;MQSB=0.985245;BQB=0.875308;MQ0F=0;ICB=1;HOB=0.5;AC=1;AN=2;DP4=20,8,17,14;MQ=59	GT:PL	0/1:255,0,255
ChrIV	4948939	.	A	G	222	.	DP=68;VDB=0.198852;SGB=-0.693141;RPB=0.847664;MQB=0.932217;MQSB=0.997457;BQB=0.998311;MQ0F=0;ICB=1;HOB=0.5;AC=1;AN=2;DP4=20,9,18,19;MQ=59	GT:PL	0/1:255,0,255
ChrIV	4948960	.	G	T	222	.	DP=61;VDB=0.239848;SGB=-0.693079;RPB=0.808412;MQB=0.912147;MQSB=0.997397;BQB=0.0965857;MQ0F=0;ICB=1;HOB=0.5;AC=1;AN=2;DP4=16,8,15,14;MQ=59	GT:PL	0/1:255,0,255
ChrIV	4948962	.	G	A	222	.	DP=60;VDB=0.187218;SGB=-0.693021;RPB=0.494141;MQB=0.90464;MQSB=0.997636;BQB=0.569665;MQ0F=0;ICB=1;HOB=0.5;AC=1;AN=2;DP4=15,8,14,13;MQ=59	GT:PL	0/1:255,0,255
ChrIV	4948975	.	T	C	222	.	DP=63;VDB=0.546916;SGB=-0.693139;RPB=0.945959;MQB=0.932103;MQSB=0.996454;BQB=0.55192;MQ0F=0;ICB=1;HOB=0.5;AC=1;AN=2;DP4=17,10,21,15;MQ=59	GT:PL	0/1:255,0,255
ChrIV	4948978	.	T	C	222	.	DP=63;VDB=0.554041;SGB=-0.693139;RPB=0.939209;MQB=0.932103;MQSB=0.996454;BQB=0.996534;MQ0F=0;ICB=1;HOB=0.5;AC=1;AN=2;DP4=17,10,21,15;MQ=59	GT:PL	0/1:255,0,255
ChrIV	4948979	.	T	A	222	.	DP=63;VDB=0.462366;SGB=-0.69311;RPB=0.99126;MQB=0.915236;MQSB=0.99459;BQB=0.985406;MQ0F=0;ICB=1;HOB=0.5;AC=1;AN=2;DP4=17,10,19,12;MQ=59	GT:PL	0/1:255,0,255
ChrIV	4948993	.	C	T	222	.	DP=63;VDB=0.579942;SGB=-0.69312;RPB=0.383916;MQB=0.920694;MQSB=0.999236;BQB=0.75898;MQ0F=0;ICB=1;HOB=0.5;AC=1;AN=2;DP4=15,11,17,15;MQ=59	GT:PL	0/1:255,0,255
ChrIV	4949002	.	A	G	222	.	DP=58;VDB=0.461211;SGB=-0.693079;RPB=0.932019;MQB=0.977274;MQSB=0.981936;BQB=0.893947;MQ0F=0;ICB=1;HOB=0.5;AC=1;AN=2;DP4=15,9,17,12;MQ=59	GT:PL	0/1:255,0,255
ChrIV	4949005	.	T	A	222	.	DP=58;VDB=0.341743;SGB=-0.693021;RPB=0.979285;MQB=0.973606;MQSB=0.978929;BQB=0.94727;MQ0F=0;ICB=1;HOB=0.5;AC=1;AN=2;DP4=14,12,16,11;MQ=59	GT:PL	0/1:255,0,255
ChrIV	4949008	.	T	C	222	.	DP=58;VDB=0.370546;SGB=-0.693054;RPB=0.999958;MQB=0.976033;MQSB=0.977804;BQB=0.914738;MQ0F=0;ICB=1;HOB=0.5;AC=1;AN=2;DP4=13,11,16,12;MQ=59	GT:PL	0/1:255,0,255
ChrIV	4949016	.	T	A	222	.	DP=60;VDB=0.553087;SGB=-0.693079;RPB=0.730142;MQB=0.974897;MQSB=0.973128;BQB=0.761223;MQ0F=0;ICB=1;HOB=0.5;AC=1;AN=2;DP4=13,16,15,14;MQ=59	GT:PL	0/1:255,0,255
ChrIV	4949017	.	C	T	222	.	DP=61;VDB=0.558122;SGB=-0.692976;RPB=0.644527;MQB=0.969635;MQSB=0.969635;BQB=0.586279;MQ0F=0;ICB=1;HOB=0.5;AC=1;AN=2;DP4=14,17,12,14;MQ=59	GT:PL	0/1:255,0,255
ChrIV	4949029	.	T	G	222	.	DP=65;VDB=0.957284;SGB=-0.693136;RPB=0.933536;MQB=0.981061;MQSB=0.974185;BQB=0.566896;MQ0F=0;ICB=1;HOB=0.5;AC=1;AN=2;DP4=12,17,18,17;MQ=59	GT:PL	0/1:255,0,255
ChrIV	4949053	.	A	G	222	.	DP=75;VDB=0.605287;SGB=-0.693132;RPB=0.869524;MQB=1;MQSB=1;BQB=0.625055;MQ0F=0;ICB=1;HOB=0.5;AC=1;AN=2;DP4=13,23,21,13;MQ=60	GT:PL	0/1:255,0,255
ChrIV	4949059	.	G	A	222	.	DP=77;VDB=0.692002;SGB=-0.693136;RPB=0.959507;MQB=1;MQSB=1;BQB=0.634054;MQ0F=0;ICB=1;HOB=0.5;AC=1;AN=2;DP4=13,23,22,13;MQ=60	GT:PL	0/1:255,0,255
ChrIV	4949077	.	T	C	222	.	DP=74;VDB=0.104942;SGB=-0.693127;RPB=0.932215;MQB=1;MQSB=1;BQB=0.559362;MQ0F=0;ICB=1;HOB=0.5;AC=1;AN=2;DP4=13,25,21,12;MQ=60	GT:PL	0/1:255,0,255
ChrIV	4949085	.	C	T	222	.	DP=72;VDB=0.125006;SGB=-0.69312;RPB=0.428216;MQB=1;MQSB=1;BQB=0.524216;MQ0F=0;ICB=1;HOB=0.5;AC=1;AN=2;DP4=14,22,21,11;MQ=60	GT:PL	0/1:255,0,255
ChrIV	4949122	.	T	G	222	.	DP=73;VDB=0.645632;SGB=-0.693141;RPB=0.278;MQB=1;MQSB=1;BQB=0.224117;MQ0F=0;ICB=1;HOB=0.5;AC=1;AN=2;DP4=13,20,21,16;MQ=60	GT:PL	0/1:255,0,255
ChrIV	4949126	.	T	G	222	.	DP=73;VDB=0.709401;SGB=-0.693143;RPB=0.359964;MQB=1;MQSB=1;BQB=0.0665147;MQ0F=0;ICB=1;HOB=0.5;AC=1;AN=2;DP4=12,19,21,17;MQ=60	GT:PL	0/1:255,0,255
ChrIV	4949137	.	C	T	222	.	DP=75;VDB=0.920281;SGB=-0.693144;RPB=0.342118;MQB=1;MQSB=1;BQB=0.995322;MQ0F=0;ICB=1;HOB=0.5;AC=1;AN=2;DP4=12,18,20,19;MQ=60	GT:PL	0/1:255,0,255
ChrIV	4949155	.	A	G	222	.	DP=65;VDB=0.731254;SGB=-0.693139;RPB=0.661442;MQB=0.983339;MQSB=0.97531;BQB=0.852671;MQ0F=0;ICB=1;HOB=0.5;AC=1;AN=2;DP4=12,13,18,18;MQ=59	GT:PL	0/1:255,0,255
ChrIV	4949168	.	T	C	222	.	DP=61;VDB=0.254896;SGB=-0.693136;RPB=0.472837;MQB=0.935356;MQSB=0.889798;BQB=0.959896;MQ0F=0;ICB=1;HOB=0.5;AC=1;AN=2;DP4=11,12,16,19;MQ=59	GT:PL	0/1:255,0,255
ChrIV	4949170	.	G	C	222	.	DP=61;VDB=0.264155;SGB=-0.693136;RPB=0.482065;MQB=0.935356;MQSB=0.889798;BQB=0.980455;MQ0F=0;ICB=1;HOB=0.5;AC=1;AN=2;DP4=11,12,16,19;MQ=59	GT:PL	0/1:255,0,255
ChrIV	4949188	.	C	T	222	.	DP=58;VDB=0.30506;SGB=-0.693139;RPB=0.753489;MQB=0.87671;MQSB=0.92214;BQB=0.621885;MQ0F=0;ICB=1;HOB=0.5;AC=1;AN=2;DP4=10,10,12,24;MQ=59	GT:PL	0/1:255,0,255
ChrIV	4949195	.	C	G	222	.	DP=60;VDB=0.299286;SGB=-0.693136;RPB=0.788999;MQB=0.937044;MQSB=0.997933;BQB=0.690529;MQ0F=0;ICB=1;HOB=0.5;AC=1;AN=2;DP4=14,8,11,24;MQ=59	GT:PL	0/1:255,0,255
ChrIV	4949203	.	T	G	222	.	DP=56;VDB=0.0334801;SGB=-0.693097;RPB=0.646989;MQB=0.825582;MQSB=0.949591;BQB=0.394509;MQ0F=0;ICB=1;HOB=0.5;AC=1;AN=2;DP4=14,9,10,20;MQ=59	GT:PL	0/1:255,0,255
ChrIV	4949206	.	C	T	222	.	DP=56;VDB=0.0315784;SGB=-0.693097;RPB=0.475959;MQB=0.821713;MQSB=0.962365;BQB=0.637604;MQ0F=0;ICB=1;HOB=0.5;AC=1;AN=2;DP4=16,8,10,20;MQ=59	GT:PL	0/1:255,0,255
ChrIV	4949215	.	A	T	222	.	DP=52;VDB=0.00582788;SGB=-0.693021;RPB=0.140963;MQB=0.811936;MQSB=0.939574;BQB=0.931563;MQ0F=0;ICB=1;HOB=0.5;AC=1;AN=2;DP4=13,7,8,19;MQ=59	GT:PL	0/1:255,0,255
ChrIV	4949221	.	A	T	222	.	DP=49;VDB=0.00770764;SGB=-0.692976;RPB=0.231031;MQB=0.796791;MQSB=0.950149;BQB=0.95612;MQ0F=0;ICB=1;HOB=0.5;AC=1;AN=2;DP4=15,6,7,19;MQ=59	GT:PL	0/1:255,0,255
ChrIV	4949222	.	T	C	222	.	DP=49;VDB=0.0092816;SGB=-0.692976;RPB=0.187572;MQB=0.796791;MQSB=0.950149;BQB=0.0595617;MQ0F=0;ICB=1;HOB=0.5;AC=1;AN=2;DP4=15,6,7,19;MQ=59	GT:PL	0/1:255,0,255
ChrIV	4949225	.	T	C	222	.	DP=49;VDB=0.00855551;SGB=-0.692976;RPB=0.0591049;MQB=0.806973;MQSB=0.922321;BQB=0.983244;MQ0F=0;ICB=1;HOB=0.5;AC=1;AN=2;DP4=12,7,7,19;MQ=59	GT:PL	0/1:255,0,255
ChrIV	4949245	.	C	A	222	.	DP=54;VDB=0.442035;SGB=-0.693079;RPB=0.00640662;MQB=0.817081;MQSB=0.910671;BQB=0.314994;MQ0F=0;ICB=1;HOB=0.5;AC=1;AN=2;DP4=13,10,7,22;MQ=59	GT:PL	0/1:255,0,255
ChrIV	4949251	.	T	G	222	.	DP=51;VDB=0.587992;SGB=-0.692914;RPB=0.070587;MQB=0.78075;MQSB=0.883308;BQB=0.669711;MQ0F=0;ICB=1;HOB=0.5;AC=1;AN=2;DP4=11,11,6,19;MQ=59	GT:PL	0/1:255,0,255
ChrIV	4949254	.	C	T	222	.	DP=50;VDB=0.585877;SGB=-0.692914;RPB=0.0796498;MQB=0.776103;MQSB=0.910836;BQB=0.549806;MQ0F=0;ICB=1;HOB=0.5;AC=1;AN=2;DP4=13,10,6,19;MQ=59	GT:PL	0/1:255,0,255
ChrIV	4949263	.	G	A	222	.	DP=55;VDB=0.998556;SGB=-0.693079;RPB=0.87217;MQB=0.821232;MQSB=0.830314;BQB=0.561395;MQ0F=0;ICB=1;HOB=0.5;AC=1;AN=2;DP4=12,10,3,26;MQ=59	GT:PL	0/1:255,0,255
ChrIV	4949272	.	G	C	222	.	DP=54;VDB=0.998695;SGB=-0.693097;RPB=0.945454;MQB=0.833826;MQSB=0.807298;BQB=0.985274;MQ0F=0;ICB=1;HOB=0.5;AC=1;AN=2;DP4=11,10,3,27;MQ=59	GT:PL	0/1:255,0,255
ChrIV	4949275	.	A	C	222	.	DP=52;VDB=0.993473;SGB=-0.693079;RPB=0.864769;MQB=0.830102;MQSB=0.787789;BQB=0.457246;MQ0F=0;ICB=1;HOB=0.5;AC=1;AN=2;DP4=10,10,3,26;MQ=59	GT:PL	0/1:255,0,255
ChrIV	4949284	.	T	C	153	.	DP=47;VDB=0.106588;SGB=-0.692562;RPB=0.0757469;MQB=1;MQSB=1;BQB=0.652979;MQ0F=0;ICB=1;HOB=0.5;AC=1;AN=2;DP4=10,11,0,22;MQ=60	GT:PL	0/1:186,0,255
ChrIV	4949287	.	G	C	153	.	DP=47;VDB=0.163168;SGB=-0.692352;RPB=0.2711;MQB=1;MQSB=1;BQB=0.999705;MQ0F=0;ICB=1;HOB=0.5;AC=1;AN=2;DP4=10,12,0,21;MQ=60	GT:PL	0/1:186,0,255
ChrIV	4949290	.	G	T	153	.	DP=47;VDB=0.100777;SGB=-0.692562;RPB=0.315699;MQB=1;MQSB=1;BQB=0.976376;MQ0F=0;ICB=1;HOB=0.5;AC=1;AN=2;DP4=10,11,0,22;MQ=60	GT:PL	0/1:186,0,255
ChrIV	4949299	.	T	C	154	.	DP=50;VDB=0.0345223;SGB=-0.692717;RPB=0.0906747;MQB=1;MQSB=1;BQB=0.303626;MQ0F=0;ICB=1;HOB=0.5;AC=1;AN=2;DP4=11,11,0,23;MQ=60	GT:PL	0/1:187,0,255
ChrIV	4949302	.	A	T	150	.	DP=52;VDB=0.013976;SGB=-0.692717;RPB=0.270368;MQB=1;MQSB=1;BQB=0.243346;MQ0F=0;ICB=1;HOB=0.5;AC=1;AN=2;DP4=12,12,0,23;MQ=60	GT:PL	0/1:183,0,255
ChrIV	4949308	.	C	A	152	.	DP=53;VDB=0.0219761;SGB=-0.692831;RPB=0.924478;MQB=1;MQSB=1;BQB=0.407541;MQ0F=0;ICB=1;HOB=0.5;AC=1;AN=2;DP4=14,13,0,24;MQ=60	GT:PL	0/1:185,0,255
ChrIV	4949311	.	T	C	149	.	DP=51;VDB=0.010277;SGB=-0.692352;RPB=0.986565;MQB=1;MQSB=1;BQB=0.726791;MQ0F=0;ICB=1;HOB=0.5;AC=1;AN=2;DP4=11,12,0,21;MQ=60	GT:PL	0/1:182,0,255
ChrIV	4949320	.	G	A	149	.	DP=57;VDB=0.00377602;SGB=-0.692717;RPB=0.943602;MQB=1;MQSB=1;BQB=0.995531;MQ0F=0;ICB=1;HOB=0.5;AC=1;AN=2;DP4=14,14,0,23;MQ=60	GT:PL	0/1:182,0,255
ChrIV	4949332	.	T	C	149	.	DP=58;VDB=0.00053879;SGB=-0.692717;RPB=0.721606;MQB=0.966062;MQSB=0.989719;BQB=0.605039;MQ0F=0;ICB=1;HOB=0.5;AC=1;AN=2;DP4=13,14,0,23;MQ=59	GT:PL	0/1:182,0,255
ChrIV	4949344	.	C	T	148	.	DP=54;VDB=0.0320192;SGB=-0.692831;RPB=0.82855;MQB=0.746718;MQSB=0.906438;BQB=0.990034;MQ0F=0;ICB=1;HOB=0.5;AC=1;AN=2;DP4=14,13,0,24;MQ=57	GT:PL	0/1:181,0,255
ChrIV	4949351	.	G	T	141	.	DP=53;VDB=0.0204716;SGB=-0.692067;RPB=0.84246;MQB=0.84246;MQSB=0.945862;BQB=0.117294;MQ0F=0;ICB=1;HOB=0.5;AC=1;AN=2;DP4=15,13,0,20;MQ=58	GT:PL	0/1:174,0,255
ChrIV	4949366	.	G	A	140	.	DP=53;VDB=0.00614618;SGB=-0.691153;RPB=0.00457844;MQB=0.952993;MQSB=0.984565;BQB=0.998861;MQ0F=0;ICB=1;HOB=0.5;AC=1;AN=2;DP4=14,12,0,18;MQ=58	GT:PL	0/1:173,0,255
ChrIV	4949371	.	C	A	140	.	DP=53;VDB=0.117317;SGB=-0.692067;RPB=0.0570685;MQB=0.514876;MQSB=0.799791;BQB=0.581405;MQ0F=0;ICB=1;HOB=0.5;AC=1;AN=2;DP4=14,12,0,20;MQ=56	GT:PL	0/1:173,0,255
ChrIV	4949374	.	C	T	139	.	DP=54;VDB=0.0569933;SGB=-0.692067;RPB=0.00915997;MQB=0.679965;MQSB=0.882292;BQB=0.895211;MQ0F=0;ICB=1;HOB=0.5;AC=1;AN=2;DP4=15,13,0,20;MQ=57	GT:PL	0/1:172,0,255
ChrIV	4949387	.	C	A	112	.	DP=51;VDB=0.594387;SGB=-0.688148;RPB=0.154345;MQB=0.192254;MQSB=0.598746;BQB=0.721252;MQ0F=0;ICB=1;HOB=0.5;AC=1;AN=2;DP4=18,13,0,15;MQ=56	GT:PL	0/1:145,0,255
ChrIV	4949392	.	G	A	120	.	DP=48;VDB=0.610589;SGB=-0.689466;RPB=0.0375813;MQB=0.122456;MQSB=0.435714;BQB=0.679965;MQ0F=0;ICB=1;HOB=0.5;AC=1;AN=2;DP4=18,10,0,16;MQ=55	GT:PL	0/1:153,0,255
ChrIV	4949404	.	G	A	52	.	DP=48;VDB=0.635404;SGB=-0.670168;RPB=0.559185;MQB=0.0588165;MQSB=0.40144;BQB=0.988207;MQ0F=0;ICB=1;HOB=0.5;AC=1;AN=2;DP4=23,11,0,10;MQ=55	GT:PL	0/1:87,0,255
ChrIV	4949410	.	C	G	61	.	DP=48;VDB=0.437445;SGB=-0.676189;RPB=0.564369;MQB=0.0265571;MQSB=0.293091;BQB=0.636362;MQ0F=0;ICB=1;HOB=0.5;AC=1;AN=2;DP4=23,11,0,11;MQ=55	GT:PL	0/1:96,0,255
ChrIV	4949413	.	T	A	69	.	DP=48;VDB=0.437445;SGB=-0.676189;RPB=0.496717;MQB=0.0281489;MQSB=0.309906;BQB=0.814702;MQ0F=0;ICB=1;HOB=0.5;AC=1;AN=2;DP4=21,11,0,11;MQ=54	GT:PL	0/1:103,0,255
ChrIV	4949427	.	G	A	57	.	DP=51;VDB=0.824093;SGB=-0.680642;RPB=0.921349;MQB=0.00280164;MQSB=0.118891;BQB=0.995475;MQ0F=0;ICB=1;HOB=0.5;AC=1;AN=2;DP4=25,11,0,12;MQ=53	GT:PL	0/1:92,0,255
ChrIV	4949497	.	A	C	25.0405	.	DP=41;VDB=0.585123;SGB=-0.636426;RPB=0.662613;MQB=0.00566488;MQSB=0.0467706;BQB=0.342446;MQ0F=0;ICB=1;HOB=0.5;AC=1;AN=2;DP4=21,7,0,7;MQ=53	GT:PL	0/1:60,0,255
ChrIV	4950404	.	T	C	152	.	DP=36;VDB=0.00228443;SGB=-0.686358;RPB=7.0967e-05;MQB=0.787025;MQSB=0.891628;BQB=0.995862;MQ0F=0;ICB=1;HOB=0.5;AC=1;AN=2;DP4=6,13,14,0;MQ=58	GT:PL	0/1:185,0,255
ChrIV	4950416	.	G	C	148	.	DP=36;VDB=0.0286195;SGB=-0.683931;RPB=0.00490076;MQB=1;MQSB=1;BQB=0.907238;MQ0F=0;ICB=1;HOB=0.5;AC=1;AN=2;DP4=6,13,13,0;MQ=60	GT:PL	0/1:181,0,255
ChrIV	4950425	.	A	T	153	.	DP=42;VDB=0.029674;SGB=-0.686358;RPB=0.773175;MQB=0.935229;MQSB=0.971439;BQB=0.96206;MQ0F=0;ICB=1;HOB=0.5;AC=1;AN=2;DP4=9,16,13,1;MQ=58	GT:PL	0/1:186,0,255
ChrIV	4950431	.	T	C	154	.	DP=43;VDB=0.242768;SGB=-0.688148;RPB=0.727041;MQB=1;MQSB=1;BQB=0.976829;MQ0F=0;ICB=1;HOB=0.5;AC=1;AN=2;DP4=9,17,14,1;MQ=60	GT:PL	0/1:187,0,255
ChrIV	4950455	.	A	T	138	.	DP=49;VDB=0.158054;SGB=-0.680642;RPB=0.0911205;MQB=0.913542;MQSB=0.977792;BQB=0.681614;MQ0F=0;ICB=1;HOB=0.5;AC=1;AN=2;DP4=16,18,11,1;MQ=59	GT:PL	0/1:172,0,255
ChrIV	4950482	.	T	C	126	.	DP=43;VDB=0.139655;SGB=-0.670168;RPB=0.149656;MQB=1;MQSB=1;BQB=0.993048;MQ0F=0;ICB=1;HOB=0.5;AC=1;AN=2;DP4=16,16,8,2;MQ=60	GT:PL	0/1:160,0,255
ChrIV	4950506	.	T	C	129	.	DP=52;VDB=0.389077;SGB=-0.676189;RPB=0.336741;MQB=1;MQSB=1;BQB=0.958056;MQ0F=0;ICB=1;HOB=0.5;AC=1;AN=2;DP4=22,17,8,3;MQ=60	GT:PL	0/1:163,0,255
ChrIV	4950512	.	T	C	142	.	DP=54;VDB=0.711292;SGB=-0.680642;RPB=0.407347;MQB=1;MQSB=1;BQB=0.993571;MQ0F=0;ICB=1;HOB=0.5;AC=1;AN=2;DP4=21,17,9,3;MQ=60	GT:PL	0/1:176,0,255
ChrIV	4950533	.	A	G	109	.	DP=57;VDB=0.814818;SGB=-0.670168;RPB=0.850618;MQB=1;MQSB=1;BQB=0.980714;MQ0F=0;ICB=1;HOB=0.5;AC=1;AN=2;DP4=26,16,7,3;MQ=60	GT:PL	0/1:144,0,255
ChrIV	4950578	.	C	G	151	.	DP=57;VDB=0.323915;SGB=-0.680642;RPB=0.10382;MQB=1;MQSB=1;BQB=0.225232;MQ0F=0;ICB=1;HOB=0.5;AC=1;AN=2;DP4=26,14,6,6;MQ=60	GT:PL	0/1:185,0,255
ChrIV	4950592	.	G	A	129	.	DP=51;VDB=0.022095;SGB=-0.670168;RPB=0.465776;MQB=1;MQSB=1;BQB=0.341368;MQ0F=0;ICB=1;HOB=0.5;AC=1;AN=2;DP4=23,10,5,5;MQ=60	GT:PL	0/1:163,0,255
ChrIV	4950594	.	A	C	123	.	DP=51;VDB=0.0235569;SGB=-0.662043;RPB=0.864737;MQB=1;MQSB=1;BQB=0.679175;MQ0F=0;ICB=1;HOB=0.5;AC=1;AN=2;DP4=23,13,5,4;MQ=60	GT:PL	0/1:157,0,255
ChrIV	4950599	.	C	G	132	.	DP=50;VDB=0.025487;SGB=-0.670168;RPB=0.879841;MQB=1;MQSB=1;BQB=0.711215;MQ0F=0;ICB=1;HOB=0.5;AC=1;AN=2;DP4=23,13,5,5;MQ=60	GT:PL	0/1:166,0,255
ChrIV	4950600	.	A	T	121	.	DP=50;VDB=0.0235569;SGB=-0.662043;RPB=0.880748;MQB=1;MQSB=1;BQB=0.668378;MQ0F=0;ICB=1;HOB=0.5;AC=1;AN=2;DP4=21,11,5,4;MQ=60	GT:PL	0/1:155,0,255
ChrIV	4950603	.	A	G	158	.	DP=49;VDB=0.0211989;SGB=-0.670168;RPB=0.772558;MQB=1;MQSB=1;BQB=0.908819;MQ0F=0;ICB=1;HOB=0.5;AC=1;AN=2;DP4=21,9,5,5;MQ=60	GT:PL	0/1:192,0,255
ChrIV	4950622	.	G	A	154	.	DP=55;VDB=0.18368;SGB=-0.680642;RPB=0.999362;MQB=1;MQSB=1;BQB=0.628183;MQ0F=0;ICB=1;HOB=0.5;AC=1;AN=2;DP4=23,13,7,5;MQ=60	GT:PL	0/1:188,0,255
ChrIV	4950647	.	G	A	152	.	DP=48;VDB=0.338575;SGB=-0.680642;RPB=0.208473;MQB=1;MQSB=1;BQB=0.267802;MQ0F=0;ICB=1;HOB=0.5;AC=1;AN=2;DP4=16,12,8,4;MQ=60	GT:PL	0/1:186,0,255
ChrIV	4950677	.	T	G	172	.	DP=42;VDB=0.711662;SGB=-0.670168;RPB=0.461781;MQB=1;MQSB=1;BQB=0.415148;MQ0F=0;ICB=1;HOB=0.5;AC=1;AN=2;DP4=14,14,4,6;MQ=60	GT:PL	0/1:206,0,255
ChrIV	4950704	.	C	A	82	.	DP=42;VDB=0.798217;SGB=-0.651104;RPB=0.872765;MQB=1;MQSB=1;BQB=0.344061;MQ0F=0;ICB=1;HOB=0.5;AC=1;AN=2;DP4=13,18,2,6;MQ=60	GT:PL	0/1:117,0,255
ChrIV	4950705	.	A	C	106	.	DP=40;VDB=0.438363;SGB=-0.651104;RPB=0.371179;MQB=1;MQSB=1;BQB=0.954725;MQ0F=0;ICB=1;HOB=0.5;AC=1;AN=2;DP4=11,17,2,6;MQ=60	GT:PL	0/1:140,0,255
ChrIV	4950720	.	T	A	107	.	DP=42;VDB=0.426633;SGB=-0.651104;RPB=0.770018;MQB=1;MQSB=1;BQB=1;MQ0F=0;ICB=1;HOB=0.5;AC=1;AN=2;DP4=10,18,2,6;MQ=60	GT:PL	0/1:141,0,255
ChrIV	4950728	.	T	G	164	.	DP=45;VDB=0.568959;SGB=-0.683931;RPB=0.109963;MQB=1;MQSB=1;BQB=0.533688;MQ0F=0;ICB=1;HOB=0.5;AC=1;AN=2;DP4=12,16,2,11;MQ=60	GT:PL	0/1:197,0,255
ChrIV	4950748	.	G	C	192	.	DP=47;VDB=0.655886;SGB=-0.688148;RPB=0.930722;MQB=1;MQSB=1;BQB=0.780657;MQ0F=0;ICB=1;HOB=0.5;AC=1;AN=2;DP4=10,16,2,13;MQ=60	GT:PL	0/1:225,0,255
ChrIV	4950755	.	A	C	183	.	DP=47;VDB=0.372984;SGB=-0.686358;RPB=0.542537;MQB=1;MQSB=1;BQB=0.960594;MQ0F=0;ICB=1;HOB=0.5;AC=1;AN=2;DP4=11,15,2,12;MQ=60	GT:PL	0/1:216,0,255
ChrIV	4950764	.	C	T	160	.	DP=48;VDB=0.298273;SGB=-0.686358;RPB=0.563599;MQB=1;MQSB=1;BQB=0.988636;MQ0F=0;ICB=1;HOB=0.5;AC=1;AN=2;DP4=11,19,1,13;MQ=60	GT:PL	0/1:193,0,255
ChrIV	4950770	.	A	T	180	.	DP=44;VDB=0.207007;SGB=-0.688148;RPB=0.631923;MQB=1;MQSB=1;BQB=0.910176;MQ0F=0;ICB=1;HOB=0.5;AC=1;AN=2;DP4=7,11,1,14;MQ=60	GT:PL	0/1:213,0,255
ChrIV	5001720	.	G	T	85	.	DP=32;VDB=0.000171976;SGB=-0.651104;RPB=0.00236191;MQB=0.195989;MQSB=0.787701;BQB=0.987392;MQ0F=0;ICB=1;HOB=0.5;AC=1;AN=2;DP4=8,11,8,0;MQ=55	GT:PL	0/1:119,0,255
ChrIV	5001726	.	C	T	84	.	DP=33;VDB=0.000637039;SGB=-0.651104;RPB=0.0110946;MQB=0.126316;MQSB=0.675694;BQB=0.803696;MQ0F=0;ICB=1;HOB=0.5;AC=1;AN=2;DP4=11,9,8,0;MQ=56	GT:PL	0/1:118,0,255
ChrIV	5001732	.	A	T	104	.	DP=33;VDB=0.00658703;SGB=-0.662043;RPB=0.00237565;MQB=0.186558;MQSB=0.673638;BQB=0.911234;MQ0F=0;ICB=1;HOB=0.5;AC=1;AN=2;DP4=9,8,9,0;MQ=56	GT:PL	0/1:137,0,255
ChrIV	5001738	.	C	A	96	.	DP=34;VDB=0.0159125;SGB=-0.662043;RPB=0.0415741;MQB=0.169013;MQSB=0.656356;BQB=0.95414;MQ0F=0;ICB=1;HOB=0.5;AC=1;AN=2;DP4=10,10,9,0;MQ=56	GT:PL	0/1:129,0,255
ChrIV	5001750	.	G	A	113	.	DP=35;VDB=0.102893;SGB=-0.680642;RPB=0.111239;MQB=0.062075;MQSB=0.501307;BQB=0.797008;MQ0F=0;ICB=1;HOB=0.5;AC=1;AN=2;DP4=11,10,12,0;MQ=56	GT:PL	0/1:146,0,255
ChrIV	5001762	.	T	C	130	.	DP=33;VDB=0.195805;SGB=-0.683931;RPB=0.196001;MQB=0.0868616;MQSB=0.45198;BQB=0.921155;MQ0F=0;ICB=1;HOB=0.5;AC=1;AN=2;DP4=9,11,13,0;MQ=57	GT:PL	0/1:163,0,255
ChrIV	5001774	.	C	T	127	.	DP=33;VDB=0.281616;SGB=-0.680642;RPB=0.743137;MQB=0.15638;MQSB=0.619153;BQB=0.97543;MQ0F=0;ICB=1;HOB=0.5;AC=1;AN=2;DP4=10,9,12,0;MQ=58	GT:PL	0/1:160,0,255
ChrIV	5001781	.	G	T	131	.	DP=34;VDB=0.348694;SGB=-0.683931;RPB=0.899315;MQB=0.177148;MQSB=0.639909;BQB=0.876319;MQ0F=0;ICB=1;HOB=0.5;AC=1;AN=2;DP4=11,10,13,0;MQ=58	GT:PL	0/1:164,0,255
ChrIV	5001796	.	G	A	118	.	DP=33;VDB=0.0825416;SGB=-0.676189;RPB=0.999803;MQB=0.249467;MQSB=0.68321;BQB=0.706729;MQ0F=0;ICB=1;HOB=0.5;AC=1;AN=2;DP4=10,11,11,0;MQ=58	GT:PL	0/1:151,0,255
ChrIV	5001801	.	C	A	115	.	DP=36;VDB=0.324876;SGB=-0.676189;RPB=0.97409;MQB=0.243713;MQSB=0.668071;BQB=0.981935;MQ0F=0;ICB=1;HOB=0.5;AC=1;AN=2;DP4=10,12,11,0;MQ=59	GT:PL	0/1:148,0,255
ChrIV	5001804	.	C	T	117	.	DP=38;VDB=0.393131;SGB=-0.683931;RPB=1;MQB=0.311613;MQSB=0.710273;BQB=0.282188;MQ0F=0;ICB=1;HOB=0.5;AC=1;AN=2;DP4=11,13,13,0;MQ=59	GT:PL	0/1:150,0,255
ChrIV	5001810	.	C	T	135	.	DP=39;VDB=0.621909;SGB=-0.688148;RPB=0.97979;MQB=0.382893;MQSB=0.740818;BQB=0.802184;MQ0F=0;ICB=1;HOB=0.5;AC=1;AN=2;DP4=11,13,15,0;MQ=59	GT:PL	0/1:168,0,255
ChrIV	5001817	.	C	A	131	.	DP=38;VDB=0.400448;SGB=-0.686358;RPB=0.914166;MQB=0.348212;MQSB=0.698392;BQB=0.977814;MQ0F=0;ICB=1;HOB=0.5;AC=1;AN=2;DP4=10,14,14,0;MQ=59	GT:PL	0/1:164,0,255
ChrIV	5001822	.	G	A	139	.	DP=39;VDB=0.399491;SGB=-0.686358;RPB=0.625712;MQB=0.552442;MQSB=0.797916;BQB=0.994407;MQ0F=0;ICB=1;HOB=0.5;AC=1;AN=2;DP4=10,14,13,1;MQ=59	GT:PL	0/1:172,0,255
ChrIV	5001840	.	C	G	163	.	DP=36;VDB=0.533628;SGB=-0.686358;RPB=0.620793;MQB=0.367879;MQSB=0.674395;BQB=0.88764;MQ0F=0;ICB=1;HOB=0.5;AC=1;AN=2;DP4=9,12,13,1;MQ=59	GT:PL	0/1:196,0,255
ChrIV	5001843	.	G	A	183	.	DP=39;VDB=0.68766;SGB=-0.689466;RPB=0.760968;MQB=0.266571;MQSB=0.902107;BQB=0.861065;MQ0F=0;ICB=1;HOB=0.5;AC=1;AN=2;DP4=10,12,14,2;MQ=58	GT:PL	0/1:216,0,255
ChrIV	5001857	.	G	A	186	.	DP=40;VDB=0.53166;SGB=-0.686358;RPB=0.979496;MQB=0.354306;MQSB=0.923654;BQB=0.753938;MQ0F=0;ICB=1;HOB=0.5;AC=1;AN=2;DP4=9,14,12,2;MQ=58	GT:PL	0/1:219,0,255
ChrIV	5001861	.	T	C	215	.	DP=40;VDB=0.60885;SGB=-0.689466;RPB=0.937625;MQB=0.253612;MQSB=0.994105;BQB=0.999619;MQ0F=0;ICB=1;HOB=0.5;AC=1;AN=2;DP4=9,15,13,3;MQ=58	GT:PL	0/1:248,0,255
ChrIV	5001873	.	A	T	199	.	DP=37;VDB=0.258438;SGB=-0.686358;RPB=0.99804;MQB=0.354306;MQSB=0.988457;BQB=0.882028;MQ0F=0;ICB=1;HOB=0.5;AC=1;AN=2;DP4=9,14,11,3;MQ=58	GT:PL	0/1:232,0,255
ChrIV	5001903	.	C	T	222	.	DP=34;VDB=0.453798;SGB=-0.686358;RPB=0.503037;MQB=0.576361;MQSB=0.647959;BQB=0.970446;MQ0F=0;ICB=1;HOB=0.5;AC=1;AN=2;DP4=8,12,10,4;MQ=59	GT:PL	0/1:255,0,255
ChrIV	5001904	.	T	A	222	.	DP=34;VDB=0.453798;SGB=-0.686358;RPB=0.534225;MQB=0.576361;MQSB=0.647959;BQB=0.586956;MQ0F=0;ICB=1;HOB=0.5;AC=1;AN=2;DP4=8,12,10,4;MQ=59	GT:PL	0/1:255,0,255
ChrIV	5001918	.	C	T	222	.	DP=42;VDB=0.714384;SGB=-0.689466;RPB=0.969603;MQB=0.415593;MQSB=0.830541;BQB=0.999619;MQ0F=0;ICB=1;HOB=0.5;AC=1;AN=2;DP4=9,15,12,4;MQ=59	GT:PL	0/1:255,0,255
ChrIV	5001927	.	G	C	222	.	DP=43;VDB=0.84761;SGB=-0.690438;RPB=0.904342;MQB=0.157743;MQSB=0.785471;BQB=0.800961;MQ0F=0;ICB=1;HOB=0.5;AC=1;AN=2;DP4=11,14,12,5;MQ=58	GT:PL	0/1:255,0,255
ChrIV	5001933	.	T	C	222	.	DP=43;VDB=0.943276;SGB=-0.69168;RPB=0.838338;MQB=0.067033;MQSB=0.533665;BQB=0.916741;MQ0F=0;ICB=1;HOB=0.5;AC=1;AN=2;DP4=10,13,12,7;MQ=58	GT:PL	0/1:255,0,255
ChrIV	5001948	.	T	C	222	.	DP=41;VDB=0.775591;SGB=-0.690438;RPB=0.94106;MQB=0.055032;MQSB=0.551165;BQB=0.924553;MQ0F=0;ICB=1;HOB=0.5;AC=1;AN=2;DP4=8,11,10,7;MQ=58	GT:PL	0/1:255,0,255
ChrIV	5001956	.	C	A	222	.	DP=37;VDB=0.449535;SGB=-0.689466;RPB=0.991266;MQB=0.0421438;MQSB=0.425113;BQB=0.845438;MQ0F=0;ICB=1;HOB=0.5;AC=1;AN=2;DP4=10,9,9,7;MQ=58	GT:PL	0/1:255,0,255
ChrIV	5001963	.	A	G	222	.	DP=36;VDB=0.15051;SGB=-0.686358;RPB=0.956653;MQB=0.0261774;MQSB=0.370521;BQB=0.647219;MQ0F=0;ICB=1;HOB=0.5;AC=1;AN=2;DP4=9,8,8,6;MQ=58	GT:PL	0/1:255,0,255
ChrIV	5001966	.	C	T	222	.	DP=36;VDB=0.15051;SGB=-0.686358;RPB=0.997554;MQB=0.0198735;MQSB=0.372836;BQB=0.871312;MQ0F=0;ICB=1;HOB=0.5;AC=1;AN=2;DP4=11,9,8,6;MQ=58	GT:PL	0/1:255,0,255
ChrIV	5001977	.	A	G	222	.	DP=36;VDB=0.318781;SGB=-0.689466;RPB=0.988701;MQB=0.0545253;MQSB=0.516495;BQB=0.516495;MQ0F=0;ICB=1;HOB=0.5;AC=1;AN=2;DP4=7,9,9,7;MQ=58	GT:PL	0/1:255,0,255
ChrIV	5002005	.	T	C	222	.	DP=34;VDB=0.110789;SGB=-0.686358;RPB=0.999279;MQB=0.12198;MQSB=0.711582;BQB=0.0682414;MQ0F=0;ICB=1;HOB=0.5;AC=1;AN=2;DP4=11,7,8,6;MQ=59	GT:PL	0/1:255,0,255
ChrIV	5002023	.	G	A	222	.	DP=36;VDB=0.530692;SGB=-0.689466;RPB=0.833358;MQB=0.176274;MQSB=0.79555;BQB=0.994657;MQ0F=0;ICB=1;HOB=0.5;AC=1;AN=2;DP4=11,7,8,8;MQ=59	GT:PL	0/1:255,0,255
ChrIV	5002053	.	T	A	222	.	DP=35;VDB=0.878284;SGB=-0.689466;RPB=0.804522;MQB=0.320984;MQSB=0.978745;BQB=0.974756;MQ0F=0;ICB=1;HOB=0.5;AC=1;AN=2;DP4=10,6,6,10;MQ=59	GT:PL	0/1:255,0,255
ChrIV	5002059	.	C	T	222	.	DP=35;VDB=0.912922;SGB=-0.689466;RPB=0.896152;MQB=0.472367;MQSB=0.809155;BQB=0.800877;MQ0F=0;ICB=1;HOB=0.5;AC=1;AN=2;DP4=13,4,5,11;MQ=59	GT:PL	0/1:255,0,255
ChrIV	5002078	.	C	T	222	.	DP=35;VDB=0.700088;SGB=-0.690438;RPB=0.810416;MQB=1;MQSB=1;BQB=0.35414;MQ0F=0;ICB=1;HOB=0.5;AC=1;AN=2;DP4=12,4,8,9;MQ=60	GT:PL	0/1:255,0,255
ChrIV	5002107	.	C	A	222	.	DP=39;VDB=0.523599;SGB=-0.690438;RPB=0.55015;MQB=1;MQSB=1;BQB=0.784278;MQ0F=0;ICB=1;HOB=0.5;AC=1;AN=2;DP4=13,6,7,10;MQ=60	GT:PL	0/1:255,0,255
ChrIV	5002182	.	T	C	222	.	DP=50;VDB=0.514454;SGB=-0.689466;RPB=0.43389;MQB=1;MQSB=1;BQB=0.481348;MQ0F=0;ICB=1;HOB=0.5;AC=1;AN=2;DP4=16,13,5,11;MQ=60	GT:PL	0/1:255,0,255
ChrIV	5002221	.	T	C	222	.	DP=52;VDB=0.411966;SGB=-0.686358;RPB=0.485975;MQB=1;MQSB=1;BQB=0.964288;MQ0F=0;ICB=1;HOB=0.5;AC=1;AN=2;DP4=15,16,3,11;MQ=60	GT:PL	0/1:255,0,255
ChrIV	5002245	.	C	T	110	.	DP=47;VDB=0.0479222;SGB=-0.686358;RPB=0.80973;MQB=0.93034;MQSB=0.983828;BQB=0.326831;MQ0F=0;ICB=1;HOB=0.5;AC=1;AN=2;DP4=15,16,0,14;MQ=59	GT:PL	0/1:143,0,255
ChrIV	5002248	.	G	C	118	.	DP=44;VDB=0.0436431;SGB=-0.686358;RPB=0.576424;MQB=0.931819;MQSB=0.981903;BQB=0.999916;MQ0F=0;ICB=1;HOB=0.5;AC=1;AN=2;DP4=15,14,0,14;MQ=59	GT:PL	0/1:151,0,255
ChrIV	5002253	.	C	A	116	.	DP=45;VDB=0.0329882;SGB=-0.686358;RPB=0.423834;MQB=0.931063;MQSB=0.982906;BQB=0.968753;MQ0F=0;ICB=1;HOB=0.5;AC=1;AN=2;DP4=15,15,0,14;MQ=59	GT:PL	0/1:149,0,255
ChrIV	5002263	.	T	C	123	.	DP=49;VDB=0.293362;SGB=-0.689466;RPB=0.233078;MQB=0.583586;MQSB=0.870242;BQB=0.811792;MQ0F=0;ICB=1;HOB=0.5;AC=1;AN=2;DP4=15,15,0,16;MQ=58	GT:PL	0/1:156,0,255
ChrIV	5002273	.	A	T	117	.	DP=52;VDB=0.232905;SGB=-0.689466;RPB=0.129212;MQB=0.375464;MQSB=0.782784;BQB=0.994039;MQ0F=0;ICB=1;HOB=0.5;AC=1;AN=2;DP4=16,16,0,16;MQ=57	GT:PL	0/1:150,0,255
ChrIV	5002283	.	G	C	43.0555	.	DP=40;VDB=0.0266148;SGB=-0.651104;RPB=0.530938;MQB=0.10132;MQSB=0.618039;BQB=0.740717;MQ0F=0;ICB=1;HOB=0.5;AC=1;AN=2;DP4=16,13,0,8;MQ=56	GT:PL	0/1:78,0,255
ChrIV	5002287	.	T	C	59	.	DP=39;VDB=0.0140615;SGB=-0.651104;RPB=0.333535;MQB=0.107682;MQSB=0.58196;BQB=0.913141;MQ0F=0;ICB=1;HOB=0.5;AC=1;AN=2;DP4=15,11,0,8;MQ=56	GT:PL	0/1:93,0,255
ChrIV	5002291	.	T	G	61	.	DP=38;VDB=0.00610857;SGB=-0.651104;RPB=0.188316;MQB=0.110153;MQSB=0.594447;BQB=0.830677;MQ0F=0;ICB=1;HOB=0.5;AC=1;AN=2;DP4=14,11,0,8;MQ=56	GT:PL	0/1:95,0,255
ChrIV	5002295	.	T	A	55	.	DP=39;VDB=0.00225626;SGB=-0.651104;RPB=0.0267676;MQB=0.105399;MQSB=0.606531;BQB=0.98773;MQ0F=0;ICB=1;HOB=0.5;AC=1;AN=2;DP4=15,12,0,8;MQ=56	GT:PL	0/1:90,0,255
ChrIV	5002299	.	C	A	58	.	DP=38;VDB=0.000959691;SGB=-0.651104;RPB=0.00708195;MQB=0.107682;MQSB=0.54361;BQB=0.94862;MQ0F=0;ICB=1;HOB=0.5;AC=1;AN=2;DP4=16,10,0,8;MQ=56	GT:PL	0/1:93,0,255
ChrIV	5002456	.	T	C	150	.	DP=45;VDB=0.649897;SGB=-0.689466;RPB=0.432921;MQB=1;MQSB=1;BQB=0.998738;MQ0F=0;ICB=1;HOB=0.5;AC=1;AN=2;DP4=19,8,16,0;MQ=60	GT:PL	0/1:183,0,255
ChrIV	5002462	.	G	T	139	.	DP=44;VDB=0.790939;SGB=-0.688148;RPB=0.605643;MQB=1;MQSB=1;BQB=0.23367;MQ0F=0;ICB=1;HOB=0.5;AC=1;AN=2;DP4=17,9,15,0;MQ=60	GT:PL	0/1:172,0,255
ChrIV	5002480	.	T	C	145	.	DP=46;VDB=0.989479;SGB=-0.688148;RPB=0.952711;MQB=1;MQSB=1;BQB=0.869979;MQ0F=0;ICB=1;HOB=0.5;AC=1;AN=2;DP4=16,10,15,0;MQ=60	GT:PL	0/1:178,0,255
ChrIV	5002495	.	A	G	144	.	DP=41;VDB=0.717994;SGB=-0.686358;RPB=0.525577;MQB=1;MQSB=1;BQB=0.844546;MQ0F=0;ICB=1;HOB=0.5;AC=1;AN=2;DP4=16,10,14,0;MQ=60	GT:PL	0/1:177,0,255
ChrIV	5002510	.	G	T	135	.	DP=40;VDB=0.735281;SGB=-0.686358;RPB=0.944888;MQB=1;MQSB=1;BQB=0.939413;MQ0F=0;ICB=1;HOB=0.5;AC=1;AN=2;DP4=14,7,14,0;MQ=60	GT:PL	0/1:168,0,255
ChrIV	5002534	.	C	T	180	.	DP=48;VDB=0.302127;SGB=-0.688148;RPB=0.785098;MQB=1;MQSB=1;BQB=0.671476;MQ0F=0;ICB=1;HOB=0.5;AC=1;AN=2;DP4=19,8,12,3;MQ=60	GT:PL	0/1:213,0,255
ChrIV	5002567	.	C	T	222	.	DP=52;VDB=0.717082;SGB=-0.692562;RPB=0.926451;MQB=1;MQSB=1;BQB=0.851617;MQ0F=0;ICB=1;HOB=0.5;AC=1;AN=2;DP4=16,12,15,7;MQ=60	GT:PL	0/1:255,0,255
ChrIV	5002570	.	C	T	222	.	DP=53;VDB=0.731135;SGB=-0.692352;RPB=0.999609;MQB=1;MQSB=1;BQB=0.977264;MQ0F=0;ICB=1;HOB=0.5;AC=1;AN=2;DP4=18,13,14,7;MQ=60	GT:PL	0/1:255,0,255
ChrIV	5002573	.	C	A	222	.	DP=55;VDB=0.717082;SGB=-0.692562;RPB=0.995084;MQB=1;MQSB=1;BQB=0.616368;MQ0F=0;ICB=1;HOB=0.5;AC=1;AN=2;DP4=18,13,15,7;MQ=60	GT:PL	0/1:255,0,255
ChrIV	5002600	.	C	T	222	.	DP=68;VDB=0.4637;SGB=-0.693021;RPB=0.788942;MQB=1;MQSB=1;BQB=0.322267;MQ0F=0;ICB=1;HOB=0.5;AC=1;AN=2;DP4=19,16,19,8;MQ=60	GT:PL	0/1:255,0,255
ChrIV	5002619	.	G	A	222	.	DP=67;VDB=0.0712624;SGB=-0.693021;RPB=0.829669;MQB=1;MQSB=1;BQB=0.850328;MQ0F=0;ICB=1;HOB=0.5;AC=1;AN=2;DP4=21,15,18,9;MQ=60	GT:PL	0/1:255,0,255
ChrIV	5002660	.	T	C	222	.	DP=73;VDB=0.247766;SGB=-0.693144;RPB=0.37164;MQB=1;MQSB=1;BQB=0.917938;MQ0F=0;ICB=1;HOB=0.5;AC=1;AN=2;DP4=19,12,26,13;MQ=60	GT:PL	0/1:255,0,255
ChrIV	5002750	.	G	A	222	.	DP=65;VDB=0.527835;SGB=-0.69311;RPB=0.444112;MQB=1;MQSB=1;BQB=0.942248;MQ0F=0;ICB=1;HOB=0.5;AC=1;AN=2;DP4=12,19,21,10;MQ=60	GT:PL	0/1:255,0,255
ChrIV	5002753	.	A	C	222	.	DP=67;VDB=0.797621;SGB=-0.693127;RPB=0.758709;MQB=1;MQSB=1;BQB=0.603723;MQ0F=0;ICB=1;HOB=0.5;AC=1;AN=2;DP4=12,18,22,11;MQ=60	GT:PL	0/1:255,0,255
ChrIV	5002786	.	C	A	222	.	DP=67;VDB=0.694357;SGB=-0.693097;RPB=0.2795;MQB=1;MQSB=1;BQB=0.235662;MQ0F=0;ICB=1;HOB=0.5;AC=1;AN=2;DP4=9,21,17,13;MQ=60	GT:PL	0/1:255,0,255
ChrIV	5002810	.	C	T	222	.	DP=68;VDB=0.232546;SGB=-0.693097;RPB=0.275467;MQB=1;MQSB=1;BQB=0.784208;MQ0F=0;ICB=1;HOB=0.5;AC=1;AN=2;DP4=9,23,16,14;MQ=60	GT:PL	0/1:255,0,255
ChrIV	5002848	.	A	T	222	.	DP=61;VDB=0.210079;SGB=-0.693132;RPB=0.935393;MQB=1;MQSB=1;BQB=0.991028;MQ0F=0;ICB=1;HOB=0.5;AC=1;AN=2;DP4=7,19,17,17;MQ=60	GT:PL	0/1:255,0,255
ChrIV	5002873	.	T	A	222	.	DP=76;VDB=0.991419;SGB=-0.693146;RPB=0.891305;MQB=1;MQSB=1;BQB=0.935385;MQ0F=0;ICB=1;HOB=0.5;AC=1;AN=2;DP4=10,20,15,27;MQ=60	GT:PL	0/1:255,0,255
ChrIV	5002903	.	A	T	222	.	DP=67;VDB=0.674965;SGB=-0.693141;RPB=0.999074;MQB=1;MQSB=1;BQB=0.99689;MQ0F=0;ICB=1;HOB=0.5;AC=1;AN=2;DP4=10,15,14,23;MQ=60	GT:PL	0/1:255,0,255
ChrIV	5002908	.	A	G	222	.	DP=63;VDB=0.275568;SGB=-0.693127;RPB=0.781016;MQB=1;MQSB=1;BQB=0.315333;MQ0F=0;ICB=1;HOB=0.5;AC=1;AN=2;DP4=10,14,11,22;MQ=60	GT:PL	0/1:255,0,255
ChrIV	5002943	.	G	A	222	.	DP=58;VDB=0.00923911;SGB=-0.69311;RPB=0.41746;MQB=1;MQSB=1;BQB=0.214612;MQ0F=0;ICB=1;HOB=0.5;AC=1;AN=2;DP4=13,13,10,21;MQ=60	GT:PL	0/1:255,0,255
ChrIV	5002944	.	T	G	222	.	DP=56;VDB=0.00559728;SGB=-0.69312;RPB=0.770677;MQB=1;MQSB=1;BQB=0.790024;MQ0F=0;ICB=1;HOB=0.5;AC=1;AN=2;DP4=12,10,10,22;MQ=60	GT:PL	0/1:255,0,255
ChrIV	5002967	.	C	A	222	.	DP=63;VDB=0.348493;SGB=-0.693143;RPB=0.818732;MQB=1;MQSB=1;BQB=0.99823;MQ0F=0;ICB=1;HOB=0.5;AC=1;AN=2;DP4=13,10,13,25;MQ=60	GT:PL	0/1:255,0,255
ChrIV	5003084	.	ATT	AT	20.8841	.	INDEL;IDV=29;IMF=0.537037;DP=54;VDB=0.11267;SGB=-0.651104;MQSB=1;MQ0F=0;ICB=1;HOB=0.5;AC=1;AN=2;DP4=26,20,4,4;MQ=60	GT:PL	0/1:57,0,255
ChrIV	5003098	.	T	C	222	.	DP=53;VDB=0.090781;SGB=-0.693097;RPB=0.747619;MQB=0.978929;MQSB=0.964417;BQB=0.869239;MQ0F=0;ICB=1;HOB=0.5;AC=1;AN=2;DP4=15,8,15,15;MQ=59	GT:PL	0/1:255,0,255
ChrIV	5003108	.	T	C	222	.	DP=51;VDB=0.0730544;SGB=-0.693079;RPB=0.998504;MQB=1;MQSB=1;BQB=0.997847;MQ0F=0;ICB=1;HOB=0.5;AC=1;AN=2;DP4=14,4,16,13;MQ=60	GT:PL	0/1:255,0,255
ChrIV	5003126	.	C	T	222	.	DP=52;VDB=0.0535791;SGB=-0.692976;RPB=0.841641;MQB=1;MQSB=1;BQB=0.708055;MQ0F=0;ICB=1;HOB=0.5;AC=1;AN=2;DP4=14,6,14,12;MQ=60	GT:PL	0/1:255,0,255
ChrIV	5003127	.	A	G	222	.	DP=51;VDB=0.0554656;SGB=-0.693021;RPB=0.744049;MQB=0.976472;MQSB=0.954351;BQB=0.0238869;MQ0F=0;ICB=1;HOB=0.5;AC=1;AN=2;DP4=15,6,14,13;MQ=59	GT:PL	0/1:255,0,255
ChrIV	5003155	.	C	T	21.3529	.	DP=40;VDB=0.954906;SGB=-0.651104;RPB=0.949966;MQB=1;MQSB=1;BQB=0.000391254;MQ0F=0;ICB=1;HOB=0.5;AC=1;AN=2;DP4=12,5,5,3;MQ=60	GT:PL	0/1:56,0,255
ChrIV	5003177	.	G	A	222	.	DP=34;VDB=0.987832;SGB=-0.683931;RPB=0.872891;MQB=1;MQSB=1;BQB=0.800949;MQ0F=0;ICB=1;HOB=0.5;AC=1;AN=2;DP4=8,3,4,9;MQ=60	GT:PL	0/1:255,0,226
ChrIV	5003179	.	A	T	222	.	DP=33;VDB=0.996044;SGB=-0.680642;RPB=0.999527;MQB=1;MQSB=1;BQB=0.181855;MQ0F=0;ICB=1;HOB=0.5;AC=1;AN=2;DP4=8,3,3,9;MQ=60	GT:PL	0/1:255,0,205
ChrIV	5003197	.	T	C	222	.	DP=30;VDB=0.0749154;SGB=-0.686358;RPB=0.452744;MQB=1;MQSB=1;BQB=0.781252;MQ0F=0;ICB=1;HOB=0.5;AC=1;AN=2;DP4=6,4,4,10;MQ=60	GT:PL	0/1:255,0,199
ChrIV	5003220	.	A	G	91	.	DP=34;VDB=0.0418061;SGB=-0.680642;RPB=0.677728;MQB=1;MQSB=1;BQB=0.00591427;MQ0F=0;ICB=1;HOB=0.5;AC=1;AN=2;DP4=8,8,1,11;MQ=60	GT:PL	0/1:124,0,255
ChrIV	5003221	.	T	C	106	.	DP=34;VDB=0.0639288;SGB=-0.683931;RPB=0.692084;MQB=1;MQSB=1;BQB=0.0345097;MQ0F=0;ICB=1;HOB=0.5;AC=1;AN=2;DP4=9,8,2,11;MQ=60	GT:PL	0/1:139,0,255
ChrIV	5003249	.	T	A	160	.	DP=42;VDB=0.647939;SGB=-0.688148;RPB=0.57178;MQB=1;MQSB=1;BQB=0.910013;MQ0F=0;ICB=1;HOB=0.5;AC=1;AN=2;DP4=9,8,1,14;MQ=60	GT:PL	0/1:193,0,255
ChrIV	5003250	.	C	T	186	.	DP=42;VDB=0.74261;SGB=-0.691153;RPB=0.481042;MQB=0.95627;MQSB=0.984443;BQB=0.934868;MQ0F=0;ICB=1;HOB=0.5;AC=1;AN=2;DP4=10,12,2,16;MQ=58	GT:PL	0/1:219,0,255
ChrIV	5003382	.	A	C	92	.	DP=52;VDB=0.0155988;SGB=-0.680642;RPB=0.114519;MQB=0.0407622;MQSB=0.604577;BQB=0.149361;MQ0F=0;ICB=1;HOB=0.5;AC=1;AN=2;DP4=13,19,0,12;MQ=56	GT:PL	0/1:126,0,255
ChrIV	5003393	.	T	C	68	.	DP=46;VDB=0.00113712;SGB=-0.676189;RPB=0.013246;MQB=0.00744658;MQSB=0.793104;BQB=0.850455;MQ0F=0.0217391;ICB=1;HOB=0.5;AC=1;AN=2;DP4=14,19,1,10;MQ=55	GT:PL	0/1:102,0,255
ChrIV	5003407	.	A	T	72	.	DP=46;VDB=0.000444453;SGB=-0.670168;RPB=0.000702765;MQB=0.00461682;MQSB=0.712048;BQB=0.982592;MQ0F=0.0217391;ICB=1;HOB=0.5;AC=1;AN=2;DP4=14,16,1,9;MQ=54	GT:PL	0/1:106,0,255
ChrIV	5121980	.	G	A	69	.	DP=26;VDB=0.0942182;SGB=-0.590765;RPB=0.0833066;MQB=0.41781;MQSB=0.740818;BQB=0.255729;MQ0F=0;ICB=1;HOB=0.5;AC=1;AN=2;DP4=7,9,3,2;MQ=58	GT:PL	0/1:103,0,255
ChrIV	5445881	.	AGGGGGGGGGG	AGGGGGGGGG	21.453	.	INDEL;IDV=26;IMF=0.866667;DP=30;VDB=0.920656;SGB=-0.692914;MQSB=1;MQ0F=0;AC=2;AN=2;DP4=1,4,7,18;MQ=60	GT:PL	1/1:49,12,0
ChrIV	5452722	.	A	C	22.5079	.	DP=26;VDB=0.206307;SGB=-0.511536;RPB=0.299942;MQB=1;MQSB=1;BQB=0.604009;MQ0F=0;ICB=1;HOB=0.5;AC=1;AN=2;DP4=14,6,3,0;MQ=60	GT:PL	0/1:58,0,255
ChrIV	5505710	.	T	G	41.1048	.	DP=18;VDB=0.0404803;SGB=-0.590765;RPB=0.0297172;MQB=0.297172;MQSB=0.297172;BQB=0.0594345;MQ0F=0;ICB=1;HOB=0.5;AC=1;AN=2;DP4=6,0,0,5;MQ=57	GT:PL	0/1:74,0,128
ChrIV	5520704	.	G	T	33.3524	.	DP=35;VDB=0.0221621;SGB=-0.511536;RPB=0.0360418;MQB=1;MQSB=1;BQB=0.0360418;MQ0F=0;ICB=1;HOB=0.5;AC=1;AN=2;DP4=20,6,3,0;MQ=60	GT:PL	0/1:69,0,255
ChrIV	5528900	.	G	T	28.0512	.	DP=22;VDB=0.216674;SGB=-0.590765;RPB=0.623442;MQB=1;MQSB=1;BQB=0.484671;MQ0F=0;ICB=1;HOB=0.5;AC=1;AN=2;DP4=5,9,5,0;MQ=60	GT:PL	0/1:62,0,253
ChrIV	5652321	.	T	C	26.3233	.	DP=34;VDB=0.0665622;SGB=-0.556411;RPB=0.248092;MQB=0.868321;MQSB=1;BQB=0.868321;MQ0F=0;ICB=1;HOB=0.5;AC=1;AN=2;DP4=1,3,0,4;MQ=56	GT:PL	0/1:59,0,87
ChrIV	5652326	.	G	C	22.2975	.	DP=34;VDB=0.658104;SGB=-0.556411;RPB=0.62023;MQB=0.868321;MQSB=1;BQB=0.372138;MQ0F=0;ICB=1;HOB=0.5;AC=1;AN=2;DP4=0,4,1,3;MQ=55	GT:PL	0/1:55,0,76
ChrIV	5652955	.	C	A	34.7227	.	DP=13;VDB=0.0221621;SGB=-0.511536;RPB=0.0853036;MQB=0.707404;MQSB=0.485672;BQB=0.382304;MQ0F=0.153846;ICB=1;HOB=0.5;AC=1;AN=2;DP4=6,3,3,0;MQ=41	GT:PL	0/1:68,0,161
ChrIV	5652981	.	C	T	102	.	DP=24;VDB=0.00389624;SGB=-0.651104;RPB=0.703221;MQB=0.86026;MQSB=0.571429;BQB=0.927743;MQ0F=0.0416667;ICB=1;HOB=0.5;AC=1;AN=2;DP4=14,1,7,1;MQ=44	GT:PL	0/1:135,0,177
ChrIV	5652997	.	C	A	64	.	DP=33;VDB=0.0663189;SGB=-0.616816;RPB=0.998835;MQB=0.889986;MQSB=0.769328;BQB=0.985824;MQ0F=0.0606061;ICB=1;HOB=0.5;AC=1;AN=2;DP4=23,3,3,3;MQ=47	GT:PL	0/1:99,0,214
ChrIV	5653001	.	T	C	89	.	DP=33;VDB=0.0428343;SGB=-0.636426;RPB=0.871619;MQB=0.80377;MQSB=0.845496;BQB=0.927683;MQ0F=0.0606061;ICB=1;HOB=0.5;AC=1;AN=2;DP4=22,3,4,3;MQ=46	GT:PL	0/1:123,0,218
ChrIV	5653002	.	T	G	68	.	DP=35;VDB=0.0411825;SGB=-0.616816;RPB=0.56887;MQB=0.414198;MQSB=0.460355;BQB=0.909914;MQ0F=0.0571429;ICB=1;HOB=0.5;AC=1;AN=2;DP4=23,3,4,2;MQ=47	GT:PL	0/1:103,0,215
ChrIV	5653005	.	C	T	92	.	DP=37;VDB=0.041536;SGB=-0.636426;RPB=0.760789;MQB=0.619095;MQSB=0.697425;BQB=0.923225;MQ0F=0.0540541;ICB=1;HOB=0.5;AC=1;AN=2;DP4=26,3,4,3;MQ=48	GT:PL	0/1:126,0,213
ChrIV	5728923	.	C	T	21.1063	.	DP=39;VDB=0.114666;SGB=-0.590765;RPB=0.372233;MQB=0.321598;MQSB=0.0352843;BQB=0.846452;MQ0F=0.025641;ICB=1;HOB=0.5;AC=1;AN=2;DP4=10,18,4,1;MQ=50	GT:PL	0/1:57,0,255
ChrIV	5729384	.	A	C	164	.	DP=67;VDB=0.00130862;SGB=-0.688148;RPB=0.0637167;MQB=0.79444;MQSB=0.57767;BQB=0.999444;MQ0F=0;ICB=1;HOB=0.5;AC=1;AN=2;DP4=26,7,10,5;MQ=46	GT:PL	0/1:197,0,255
ChrIV	5880055	.	G	T	44.8303	.	DP=38;VDB=0.230436;SGB=-0.636426;RPB=0.211337;MQB=0.0895733;MQSB=0.591953;BQB=0.171216;MQ0F=0.0263158;ICB=1;HOB=0.5;AC=1;AN=2;DP4=10,9,7,0;MQ=51	GT:PL	0/1:79,0,255
ChrIV	6168493	.	A	C	31.3561	.	DP=21;VDB=0.459448;SGB=-0.556411;RPB=0.868321;MQB=0.992367;MQSB=1;BQB=0.62023;MQ0F=0;ICB=1;HOB=0.5;AC=1;AN=2;DP4=0,4,1,3;MQ=60	GT:PL	0/1:64,0,77
ChrIV	6312389	.	CGAGAGAGAGAGAGAGAGAGAGAGAGAGAGAGAGAGAGAGAG	CGAGAGAGAGAGAGAGAGAGAGAGAGAGAGAGAGAGAGAG	139	.	INDEL;IDV=10;IMF=0.526316;DP=19;VDB=0.631751;SGB=-0.680642;MQSB=1;MQ0F=0;ICB=1;HOB=0.5;AC=1;AN=2;DP4=3,4,4,8;MQ=60	GT:PL	0/1:172,0,159
ChrIV	6342295	.	G	T	109	.	DP=31;VDB=0.587934;SGB=-0.636426;RPB=0.259466;MQB=1;MQSB=1;BQB=0.875869;MQ0F=0;ICB=1;HOB=0.5;AC=1;AN=2;DP4=12,11,3,4;MQ=60	GT:PL	0/1:143,0,255
ChrIV	6469704	.	T	A	225	.	DP=24;VDB=0.337683;SGB=-0.692562;MQSB=1;MQ0F=0;AC=2;AN=2;DP4=0,0,12,10;MQ=60	GT:PL	1/1:255,66,0
ChrIV	6493915	.	A	T	225	.	DP=16;VDB=0.013532;SGB=-0.689466;MQSB=1;MQ0F=0;AC=2;AN=2;DP4=0,0,12,4;MQ=60	GT:PL	1/1:255,48,0
ChrIV	6493919	.	C	T	225	.	DP=17;VDB=0.0129921;SGB=-0.689466;MQSB=1;MQ0F=0;AC=2;AN=2;DP4=0,0,12,4;MQ=60	GT:PL	1/1:255,48,0
ChrIV	6556702	.	GAAAAAAAAAAAA	GAAAAAAAAAAA	32.8758	.	INDEL;IDV=23;IMF=0.821429;DP=28;VDB=0.720365;SGB=-0.692831;MQSB=1;MQ0F=0;AC=2;AN=2;DP4=1,3,9,15;MQ=60	GT:PL	1/1:60,40,0
ChrIV	6682116	.	AAGAGAGAGAGAGAGAGAGAGAGAGAGAG	AAGAGAGAGAGAGAGAGAGAGAGAGAG	83	.	INDEL;IDV=5;IMF=0.2;DP=25;VDB=0.129045;SGB=-0.590765;MQSB=1;MQ0F=0;ICB=1;HOB=0.5;AC=1;AN=2;DP4=12,8,3,2;MQ=60	GT:PL	0/1:118,0,255
ChrIV	6685785	.	ACTCTCTCTCTCTCTCTCTCTCTCTCTCTCTCTCTCTCTCTCTCTCTC	ACTCTCTCTCTCTCTCTCTCTCTCTCTCTCTCTCTCTCTCTCTC	60	.	INDEL;IDV=9;IMF=0.243243;DP=37;VDB=0.102828;SGB=-0.683931;MQSB=1;MQ0F=0;ICB=1;HOB=0.5;AC=1;AN=2;DP4=17,7,3,10;MQ=60	GT:PL	0/1:94,0,255
ChrIV	6750963	.	A	G	27.8785	.	DP=23;VDB=0.226768;SGB=-0.590765;RPB=0.174286;MQB=0.960687;MQSB=0.971017;BQB=0.0181208;MQ0F=0;ICB=1;HOB=0.5;AC=1;AN=2;DP4=7,4,5,0;MQ=58	GT:PL	0/1:62,0,255
ChrIV	6752124	.	C	T	98	.	DP=17;VDB=0.70846;SGB=-0.651104;RPB=0.979382;MQB=0.263597;MQSB=0.924449;BQB=0.100573;MQ0F=0;ICB=1;HOB=0.5;AC=1;AN=2;DP4=0,3,4,4;MQ=21	GT:PL	0/1:130,0,7
ChrIV	6753830	.	A	G	21.5345	.	DP=40;VDB=0.879194;SGB=-0.556411;RPB=0.931967;MQB=0.997674;MQSB=0.98872;BQB=0.999418;MQ0F=0;ICB=1;HOB=0.5;AC=1;AN=2;DP4=7,16,3,1;MQ=54	GT:PL	0/1:57,0,255
ChrIV	6767806	.	ACTCTCTCTCTCTCTCTCTCTCTCTCTC	ACTCTCTCTCTCTCTCTCTCTCTCTC	46.3267	.	INDEL;IDV=5;IMF=0.192308;DP=26;VDB=0.0650519;SGB=-0.590765;MQSB=1;MQ0F=0;ICB=1;HOB=0.5;AC=1;AN=2;DP4=14,7,4,1;MQ=60	GT:PL	0/1:82,0,255
ChrIV	6772550	.	TGAGAGAGAGAGAGAGAGAGAGAGAGAGAGAG	TGAGAGAGAGAGAGAGAGAGAGAGAGAG	23.3928	.	INDEL;IDV=12;IMF=0.27907;DP=43;VDB=0.132186;SGB=-0.662043;MQSB=1;MQ0F=0;ICB=1;HOB=0.5;AC=1;AN=2;DP4=18,16,3,6;MQ=60	GT:PL	0/1:59,0,255
ChrIV	6936617	.	A	C	78	.	DP=32;VDB=0.409395;SGB=-0.590765;RPB=1;MQB=1;MQSB=1;BQB=1;MQ0F=0;AC=2;AN=2;DP4=0,1,1,4;MQ=44	GT:PL	1/1:108,0,4
ChrIV	6939751	.	T	C	22.246	.	DP=26;VDB=0.213368;SGB=-0.590765;RPB=0.00920968;MQB=0.992528;MQSB=0.939413;BQB=0.0667034;MQ0F=0;ICB=1;HOB=0.5;AC=1;AN=2;DP4=1,9,5,0;MQ=55	GT:PL	0/1:56,0,182
ChrIV	6950166	.	A	G	27.6862	.	DP=34;VDB=0.203362;SGB=-0.616816;RPB=0.762053;MQB=0.989189;MQSB=0.912244;BQB=0.0473782;MQ0F=0;ICB=1;HOB=0.5;AC=1;AN=2;DP4=12,4,0,6;MQ=57	GT:PL	0/1:62,0,255
ChrIV	7038652	.	TTCTCTCTCTCTCTCTCTCTCTCTCTCTCT	TTCTCTCTCTCTCTCTCTCTCTCTCTCT	76	.	INDEL;IDV=7;IMF=0.179487;DP=39;VDB=0.892748;SGB=-0.636426;MQSB=0.957193;MQ0F=0;ICB=1;HOB=0.5;AC=1;AN=2;DP4=16,16,2,5;MQ=59	GT:PL	0/1:111,0,255
ChrIV	7065480	.	A	G	30.8125	.	DP=40;VDB=0.0751808;SGB=-0.556411;RPB=0.113268;MQB=0.675704;MQSB=0.344067;BQB=0.992032;MQ0F=0;ICB=1;HOB=0.5;AC=1;AN=2;DP4=8,17,3,1;MQ=51	GT:PL	0/1:66,0,255
ChrIV	7065497	.	A	G	129	.	DP=42;VDB=0.120245;SGB=-0.662043;RPB=0.367758;MQB=0.864302;MQSB=0.481512;BQB=0.887472;MQ0F=0.0238095;ICB=1;HOB=0.5;AC=1;AN=2;DP4=7,11,4,5;MQ=48	GT:PL	0/1:162,0,252
ChrIV	7065780	.	A	G	63	.	DP=23;VDB=0.0941127;SGB=-0.511536;RPB=0.127819;MQB=0.748798;MQSB=0.213769;BQB=0.400803;MQ0F=0;ICB=1;HOB=0.5;AC=1;AN=2;DP4=6,4,2,1;MQ=52	GT:PL	0/1:96,0,195
ChrIV	7065807	.	C	A	48.7989	.	DP=27;VDB=0.220638;SGB=-0.556411;RPB=0.460409;MQB=0.338465;MQSB=0.981133;BQB=0.629304;MQ0F=0;ICB=1;HOB=0.5;AC=1;AN=2;DP4=8,5,2,2;MQ=56	GT:PL	0/1:83,0,255
ChrIV	7091028	.	T	A	102	.	DP=28;VDB=0.00235615;SGB=-0.616816;RPB=0.398338;MQB=0.723806;MQSB=0.452191;BQB=0.664254;MQ0F=0;ICB=1;HOB=0.5;AC=1;AN=2;DP4=9,2,5,1;MQ=42	GT:PL	0/1:135,0,153
ChrIV	7091073	.	A	G	183	.	DP=36;VDB=0.00589885;SGB=-0.662043;RPB=0.0998586;MQB=0.938005;MQSB=0.776754;BQB=0.273624;MQ0F=0;ICB=1;HOB=0.5;AC=1;AN=2;DP4=11,4,8,1;MQ=50	GT:PL	0/1:216,0,229
ChrIV	7118304	.	C	A	27.8802	.	DP=12;VDB=0.02;SGB=-0.453602;RPB=0;MQB=0.888889;MQSB=0.888889;BQB=0.444444;MQ0F=0;ICB=1;HOB=0.5;AC=1;AN=2;DP4=0,9,2,0;MQ=56	GT:PL	0/1:62,0,159
ChrIV	7118314	.	A	G	31.158	.	DP=11;VDB=0.02;SGB=-0.453602;RPB=0;MQB=0.875;MQSB=0.875;BQB=0.375;MQ0F=0;ICB=1;HOB=0.5;AC=1;AN=2;DP4=0,8,2,0;MQ=56	GT:PL	0/1:65,0,152
ChrIV	7118327	.	A	T	46.9669	.	DP=10;VDB=0.28399;SGB=-0.511536;RPB=0.115573;MQB=0.809011;MQSB=0.924584;BQB=0.924584;MQ0F=0;ICB=1;HOB=0.5;AC=1;AN=2;DP4=0,6,3,0;MQ=56	GT:PL	0/1:80,0,128
ChrIV	7118840	.	T	C	101	.	DP=14;VDB=0.00198599;SGB=-0.636426;RPB=0.0194886;MQB=0.331306;MQSB=0.540433;BQB=0.896474;MQ0F=0;ICB=1;HOB=0.5;AC=1;AN=2;DP4=2,3,7,0;MQ=52	GT:PL	0/1:134,0,166
ChrIV	7118892	.	A	T	40.8156	.	DP=15;VDB=0.137328;SGB=-0.511536;RPB=0.0368832;MQB=0.646383;MQSB=0.666667;BQB=0.896649;MQ0F=0;ICB=1;HOB=0.5;AC=1;AN=2;DP4=11,0,1,2;MQ=53	GT:PL	0/1:75,0,170
ChrIV	7628490	.	G	T	28.3912	.	DP=21;VDB=0.02;SGB=-0.453602;RPB=0.857143;MQB=0.642857;MQSB=0.366897;BQB=0;MQ0F=0.047619;ICB=1;HOB=0.5;AC=1;AN=2;DP4=9,5,2,0;MQ=53	GT:PL	0/1:63,0,255
ChrIV	7649531	.	A	C	50	.	DP=18;VDB=0.00257647;SGB=-0.590765;RPB=0.00673795;MQB=0.449329;MQSB=0.866667;BQB=0.998612;MQ0F=0;ICB=1;HOB=0.5;AC=1;AN=2;DP4=2,10,0,5;MQ=56	GT:PL	0/1:84,0,214
ChrIV	7884870	.	CATATATATATATATATATATATATATATATATAT	CATATATATATATATATATATATATATATAT	29.9958	.	INDEL;IDV=7;IMF=0.189189;DP=37;VDB=0.211776;SGB=-0.636426;MQSB=1;MQ0F=0;ICB=1;HOB=0.5;AC=1;AN=2;DP4=12,18,5,2;MQ=60	GT:PL	0/1:66,0,255
ChrIV	8101433	.	AATATATATATATATATATATATAT	AATATATATATATATATATATAT	118	.	INDEL;IDV=8;IMF=0.205128;DP=39;VDB=0.664246;SGB=-0.651104;MQSB=0.968368;MQ0F=0;ICB=1;HOB=0.5;AC=1;AN=2;DP4=17,14,4,4;MQ=59	GT:PL	0/1:153,0,255
ChrIV	8133238	.	A	T	225	.	DP=32;VDB=0.176926;SGB=-0.693079;MQSB=1;MQ0F=0;AC=2;AN=2;DP4=0,0,17,12;MQ=60	GT:PL	1/1:255,87,0
ChrIV	8140207	.	C	A	225	.	DP=36;VDB=0.598496;SGB=-0.693136;MQSB=1;MQ0F=0;AC=2;AN=2;DP4=0,0,19,16;MQ=60	GT:PL	1/1:255,105,0
ChrIV	8172831	.	G	A	225	.	DP=24;VDB=0.884561;SGB=-0.692352;MQSB=1;MQ0F=0;AC=2;AN=2;DP4=0,0,12,9;MQ=60	GT:PL	1/1:255,63,0
ChrIV	8315076	.	TAGAGAGAGAGAGAGAGAGAGAGAGAGA	TAGAGAGAGAGAGAGAGAGAGAGAGA	63	.	INDEL;IDV=5;IMF=0.16129;DP=31;VDB=0.976192;SGB=-0.590765;MQSB=1;MQ0F=0;ICB=1;HOB=0.5;AC=1;AN=2;DP4=10,16,3,2;MQ=60	GT:PL	0/1:98,0,255
ChrIV	8371561	.	C	T	20.3719	.	DP=26;VDB=0.636041;SGB=-0.590765;RPB=0.878387;MQB=1;MQSB=1;BQB=0.197201;MQ0F=0;ICB=1;HOB=0.5;AC=1;AN=2;DP4=7,10,5,0;MQ=60	GT:PL	0/1:55,0,255
ChrIV	8552642	.	TTTCTTCTTCTTCTTCTTCTTCTTCTTCTTCTTCTT	TTTCTTCTTCTTCTTCTTCTTCTTCTTCTTCTT	30.379	.	INDEL;IDV=4;IMF=0.153846;DP=26;VDB=0.0544602;SGB=-0.556411;MQSB=1;MQ0F=0;ICB=1;HOB=0.5;AC=1;AN=2;DP4=8,14,2,2;MQ=60	GT:PL	0/1:67,0,255
ChrIV	8566655	.	T	C	95	.	DP=37;VDB=5.0128e-05;SGB=-0.651104;RPB=0.00221637;MQB=0.64118;MQSB=0.872957;BQB=0.957526;MQ0F=0;ICB=1;HOB=0.5;AC=1;AN=2;DP4=22,5,1,7;MQ=53	GT:PL	0/1:129,0,255
ChrIV	8594356	.	C	A	116	.	DP=40;VDB=0.021231;SGB=-0.636426;RPB=0.0147063;MQB=0.185794;MQSB=0.995565;BQB=0.854582;MQ0F=0;ICB=1;HOB=0.5;AC=1;AN=2;DP4=5,17,4,3;MQ=44	GT:PL	0/1:149,0,230
ChrIV	8599676	.	C	T	79	.	DP=40;VDB=0.00376034;SGB=-0.590765;RPB=0.00555916;MQB=0.0187725;MQSB=0.0955767;BQB=0.865688;MQ0F=0.2;ICB=1;HOB=0.5;AC=1;AN=2;DP4=19,7,4,1;MQ=32	GT:PL	0/1:112,0,170
ChrIV	8740951	.	GATATATATATATATATATATATATATATATATATATATATAT	GATATATATATATATATATATATATATATATATATATATATATAT	47.8783	.	INDEL;IDV=8;IMF=0.444444;DP=18;VDB=0.638457;SGB=-0.616816;MQSB=0.673857;MQ0F=0;ICB=1;HOB=0.5;AC=1;AN=2;DP4=4,8,6,0;MQ=57	GT:PL	0/1:81,0,202
ChrIV	8748315	.	GTTTTTTTT	GTTTTTTT	57	.	INDEL;IDV=25;IMF=0.892857;DP=28;VDB=0.488395;SGB=-0.692717;MQSB=1;MQ0F=0;AC=2;AN=2;DP4=4,1,8,15;MQ=60	GT:PL	1/1:84,23,0
ChrIV	8865756	.	C	A	45.6743	.	DP=20;VDB=0.223374;SGB=-0.590765;RPB=0.764228;MQB=1;MQSB=1;BQB=0.0285655;MQ0F=0;ICB=1;HOB=0.5;AC=1;AN=2;DP4=8,1,0,5;MQ=60	GT:PL	0/1:79,0,187
ChrIV	8870136	.	A	G	62	.	DP=31;VDB=0.152777;SGB=-0.556411;RPB=0.300818;MQB=0.882497;MQSB=0.294546;BQB=0.457833;MQ0F=0;ICB=1;HOB=0.5;AC=1;AN=2;DP4=4,11,3,1;MQ=47	GT:PL	0/1:96,0,214
ChrIV	8977346	.	A	T	41.2584	.	DP=36;VDB=0.0539735;SGB=-0.616816;RPB=0.0689707;MQB=0.103465;MQSB=0.130829;BQB=0.585561;MQ0F=0.0555556;ICB=1;HOB=0.5;AC=1;AN=2;DP4=18,2,3,3;MQ=45	GT:PL	0/1:76,0,236
ChrIV	9048022	.	A	T	96	.	DP=30;VDB=0.0227446;SGB=-0.636426;RPB=0.00413529;MQB=0.550519;MQSB=0.934777;BQB=0.994426;MQ0F=0.0333333;ICB=1;HOB=0.5;AC=1;AN=2;DP4=6,9,3,4;MQ=47	GT:PL	0/1:129,0,207
ChrIV	9048512	.	G	T	20.7246	.	DP=19;VDB=0.11189;SGB=-0.511536;RPB=0.113698;MQB=0.149163;MQSB=0.00699028;BQB=0.99774;MQ0F=0;ICB=1;HOB=0.5;AC=1;AN=2;DP4=5,8,3,0;MQ=29	GT:PL	0/1:54,0,139
ChrIV	9048513	.	G	C	20.6797	.	DP=19;VDB=0.121629;SGB=-0.511536;RPB=0.113698;MQB=0.149163;MQSB=0.0301551;BQB=0.832553;MQ0F=0;ICB=1;HOB=0.5;AC=1;AN=2;DP4=6,7,3,0;MQ=29	GT:PL	0/1:54,0,146
ChrIV	9136848	.	TAGAGAGAGAGAGAGAGAGAGAGAGAGAGAGAGAGAGAGAGAG	TAGAGAGAGAGAGAGAGAGAGAGAGAGAGAGAGAGAGAG	39.7362	.	INDEL;IDV=4;IMF=0.25;DP=16;VDB=0.00994623;SGB=-0.616816;MQSB=1;MQ0F=0;ICB=1;HOB=0.5;AC=1;AN=2;DP4=7,3,5,1;MQ=60	GT:PL	0/1:73,0,235
ChrIV	9242443	.	GTATATATATATATATATATATATATATATAT	GTATATATATATATATATATATATATAT	95	.	INDEL;IDV=12;IMF=0.307692;DP=39;VDB=0.992635;SGB=-0.676189;MQSB=1;MQ0F=0;ICB=1;HOB=0.5;AC=1;AN=2;DP4=17,11,6,5;MQ=60	GT:PL	0/1:129,0,255
ChrIV	9300994	.	A	T	25.8477	.	DP=25;VDB=0.421803;SGB=-0.556411;RPB=0.955084;MQB=1;MQSB=1;BQB=0.514992;MQ0F=0;ICB=1;HOB=0.5;AC=1;AN=2;DP4=5,7,4,0;MQ=60	GT:PL	0/1:60,0,255
ChrIV	9503320	.	A	C	21.8145	.	DP=20;VDB=0.154358;SGB=-0.511536;RPB=0.183296;MQB=0.916482;MQSB=0.916482;BQB=0.824834;MQ0F=0;ICB=1;HOB=0.5;AC=1;AN=2;DP4=7,0,0,3;MQ=57	GT:PL	0/1:55,0,113
ChrIV	9524176	.	A	C	29.3997	.	DP=23;VDB=0.409395;SGB=-0.556411;RPB=0.868321;MQB=0.868321;MQSB=1;BQB=0.868321;MQ0F=0;ICB=1;HOB=0.5;AC=1;AN=2;DP4=1,3,0,4;MQ=58	GT:PL	0/1:62,0,79
ChrIV	9524768	.	A	G	26.2353	.	DP=48;VDB=0.0147072;SGB=-0.616816;RPB=0.231775;MQB=0.86096;MQSB=0.965874;BQB=0.990687;MQ0F=0;ICB=1;HOB=0.5;AC=1;AN=2;DP4=11,27,1,5;MQ=59	GT:PL	0/1:62,0,255
ChrIV	9722332	.	T	A	225	.	DP=33;VDB=0.73695;SGB=-0.69311;MQSB=1;MQ0F=0;AC=2;AN=2;DP4=0,0,18,13;MQ=60	GT:PL	1/1:255,93,0
ChrIV	9937572	.	G	A	225	.	DP=23;VDB=0.978899;SGB=-0.692717;MQSB=1;MQ0F=0;AC=2;AN=2;DP4=0,0,11,12;MQ=60	GT:PL	1/1:255,69,0
ChrIV	10053118	.	T	A	225	.	DP=33;VDB=0.562051;SGB=-0.69312;MQSB=1;MQ0F=0;AC=2;AN=2;DP4=0,0,19,13;MQ=60	GT:PL	1/1:255,96,0
ChrIV	10053119	.	A	T	225	.	DP=34;VDB=0.514724;SGB=-0.69312;MQSB=1;MQ0F=0;AC=2;AN=2;DP4=0,0,19,13;MQ=60	GT:PL	1/1:255,96,0
ChrIV	10193224	.	GCAGTTCA	GCA	30.1529	.	INDEL;IDV=3;IMF=0.1;DP=30;VDB=0.0519716;SGB=-0.511536;MQSB=0.968257;MQ0F=0;ICB=1;HOB=0.5;AC=1;AN=2;DP4=12,15,0,3;MQ=59	GT:PL	0/1:67,0,255
ChrIV	10253616	.	T	G	28.5865	.	DP=21;VDB=0.0618664;SGB=-0.511536;RPB=1;MQB=1;BQB=1;MQ0F=0;ICB=1;HOB=0.5;AC=1;AN=2;DP4=1,0,3,0;MQ=57	GT:PL	0/1:62,0,15
ChrIV	10253626	.	T	G	23.0419	.	DP=25;VDB=0.235765;SGB=-0.511536;RPB=0.184981;MQB=0.124514;MQSB=0.12058;BQB=0.920044;MQ0F=0;ICB=1;HOB=0.5;AC=1;AN=2;DP4=1,7,3,0;MQ=41	GT:PL	0/1:56,0,110
ChrIV	10559522	.	T	C	24.7472	.	DP=26;VDB=0.0058656;SGB=-0.556411;RPB=0.0843713;MQB=1;MQSB=1;BQB=0.905832;MQ0F=0;ICB=1;HOB=0.5;AC=1;AN=2;DP4=9,12,4,0;MQ=60	GT:PL	0/1:60,0,255
ChrIV	10624876	.	C	A	24.4908	.	DP=27;VDB=0.646346;SGB=-0.556411;RPB=0.782705;MQB=1;MQSB=1;BQB=0.995012;MQ0F=0;ICB=1;HOB=0.5;AC=1;AN=2;DP4=8,7,0,4;MQ=60	GT:PL	0/1:59,0,255
ChrIV	10679790	.	TAA	TA	32.4168	.	INDEL;IDV=2;IMF=1;DP=2;VDB=0.1;SGB=-0.453602;MQ0F=0;AC=2;AN=2;DP4=0,0,2,0;MQ=40	GT:PL	1/1:62,6,0
ChrIV	10689783	.	G	A	24.4022	.	DP=17;VDB=0.02;SGB=-0.453602;RPB=0;MQB=0.909091;MQSB=0.899815;BQB=0;MQ0F=0;ICB=1;HOB=0.5;AC=1;AN=2;DP4=5,6,2,0;MQ=57	GT:PL	0/1:59,0,255
ChrIV	10784290	.	TATAA	TA	222	.	INDEL;IDV=8;IMF=0.285714;DP=28;VDB=0.580415;SGB=-0.662043;MQSB=1;MQ0F=0;ICB=1;HOB=0.5;AC=1;AN=2;DP4=6,13,5,4;MQ=60	GT:PL	0/1:255,0,255
ChrIV	11024159	.	C	G	44.9937	.	DP=22;VDB=0.273436;SGB=-0.590765;RPB=0.839542;MQB=0.76088;MQSB=0.86753;BQB=0.468083;MQ0F=0;ICB=1;HOB=0.5;AC=1;AN=2;DP4=10,3,5,0;MQ=54	GT:PL	0/1:79,0,255
ChrIV	11024160	.	T	A	50	.	DP=22;VDB=0.265958;SGB=-0.590765;RPB=0.814433;MQB=0.76088;MQSB=0.86753;BQB=0.36007;MQ0F=0;ICB=1;HOB=0.5;AC=1;AN=2;DP4=10,3,5,0;MQ=54	GT:PL	0/1:84,0,255
ChrIV	11024161	.	C	G	40.711	.	DP=23;VDB=0.397076;SGB=-0.556411;RPB=0.892087;MQB=0.816272;MQSB=0.86753;BQB=0.913725;MQ0F=0;ICB=1;HOB=0.5;AC=1;AN=2;DP4=11,3,4,0;MQ=54	GT:PL	0/1:75,0,255
ChrIV	11024162	.	C	A	59	.	DP=23;VDB=0.273436;SGB=-0.590765;RPB=0.814433;MQB=0.76088;MQSB=0.86753;BQB=0.814433;MQ0F=0;ICB=1;HOB=0.5;AC=1;AN=2;DP4=10,3,5,0;MQ=54	GT:PL	0/1:93,0,255
ChrIV	11024163	.	C	G	45.91	.	DP=22;VDB=0.38486;SGB=-0.556411;RPB=0.762744;MQB=0.793923;MQSB=0.851535;BQB=0.629304;MQ0F=0;ICB=1;HOB=0.5;AC=1;AN=2;DP4=10,3,4,0;MQ=53	GT:PL	0/1:80,0,255
ChrIV	11115600	.	TAGAGAGAGAGAGAGAGAGAGAGAGAGAGAGAGAG	TAGAGAGAGAGAGAGAGAGAGAGAGAGAGAGAG	102	.	INDEL;IDV=7;IMF=0.25;DP=28;VDB=0.826115;SGB=-0.636426;MQSB=0.911099;MQ0F=0;ICB=1;HOB=0.5;AC=1;AN=2;DP4=14,7,4,3;MQ=59	GT:PL	0/1:136,0,255
ChrIV	11253539	.	A	T	38.5916	.	DP=31;VDB=0.0256605;SGB=-0.590765;RPB=0.260684;MQB=1;MQSB=1;BQB=0.692559;MQ0F=0;ICB=1;HOB=0.5;AC=1;AN=2;DP4=8,10,5,0;MQ=60	GT:PL	0/1:73,0,255
ChrIV	11329670	.	G	A	120	.	DP=53;VDB=0.960879;SGB=-0.692067;RPB=0.601304;MQB=0.373583;MQSB=0.633413;BQB=0.989373;MQ0F=0.320755;ICB=1;HOB=0.5;AC=1;AN=2;DP4=14,4,9,11;MQ=14	GT:PL	0/1:153,0,67
ChrIV	11625872	.	G	C	61	.	DP=18;VDB=0.0665622;SGB=-0.556411;RPB=0.526752;MQB=0.974685;MQSB=0.955563;BQB=0.793923;MQ0F=0;ICB=1;HOB=0.5;AC=1;AN=2;DP4=4,9,2,2;MQ=59	GT:PL	0/1:95,0,255
ChrIV	12321768	.	A	G	24.4056	.	DP=30;VDB=0.0452455;SGB=-0.556411;RPB=0.119584;MQB=1;MQSB=1;BQB=0.609602;MQ0F=0;ICB=1;HOB=0.5;AC=1;AN=2;DP4=5,17,3,1;MQ=60	GT:PL	0/1:60,0,255
ChrIV	12413708	.	T	A	43.359	.	DP=21;VDB=0.372756;SGB=-0.556411;RPB=0.808101;MQB=1;MQSB=1;BQB=0.948127;MQ0F=0;ICB=1;HOB=0.5;AC=1;AN=2;DP4=7,4,0,4;MQ=60	GT:PL	0/1:77,0,233
ChrIV	12413709	.	G	A	49.4466	.	DP=20;VDB=0.366751;SGB=-0.556411;RPB=0.612626;MQB=1;MQSB=1;BQB=0.816687;MQ0F=0;ICB=1;HOB=0.5;AC=1;AN=2;DP4=6,4,0,4;MQ=60	GT:PL	0/1:83,0,242
ChrIV	12712730	.	G	T	225	.	DP=40;VDB=0.819908;SGB=-0.693141;MQSB=1;MQ0F=0;AC=2;AN=2;DP4=0,0,22,15;MQ=60	GT:PL	1/1:255,111,0
ChrIV	12815603	.	CCTCTCTCTCTCTCTCT	CCTCTCTCTCTCTCT	29.146	.	INDEL;IDV=4;IMF=0.125;DP=32;VDB=0.130563;SGB=-0.556411;MQSB=1;MQ0F=0;ICB=1;HOB=0.5;AC=1;AN=2;DP4=17,11,3,1;MQ=60	GT:PL	0/1:66,0,255
ChrIV	12918035	.	A	G	113	.	DP=41;VDB=0.0147072;SGB=-0.616816;RPB=0.18064;MQB=0.75484;MQSB=0.15638;BQB=0.726149;MQ0F=0;ICB=1;HOB=0.5;AC=1;AN=2;DP4=9,16,3,3;MQ=54	GT:PL	0/1:147,0,255
ChrIV	12918045	.	T	A	73	.	DP=41;VDB=0.0165938;SGB=-0.590765;RPB=0.0610065;MQB=0.538292;MQSB=0.0857631;BQB=0.785107;MQ0F=0;ICB=1;HOB=0.5;AC=1;AN=2;DP4=9,16,2,3;MQ=50	GT:PL	0/1:107,0,255
ChrIV	12959192	.	C	G	23.9661	.	DP=35;VDB=0.794767;SGB=-0.590765;RPB=0.86753;MQB=0.19345;MQSB=0.53856;BQB=0.0815339;MQ0F=0.0857143;ICB=1;HOB=0.5;AC=1;AN=2;DP4=6,13,4,1;MQ=44	GT:PL	0/1:59,0,255
ChrIV	12961397	.	C	G	28.5826	.	DP=42;VDB=0.0687819;SGB=-0.590765;RPB=0.0785334;MQB=0.998559;MQSB=0.930232;BQB=0.513397;MQ0F=0.047619;ICB=1;HOB=0.5;AC=1;AN=2;DP4=19,7,2,3;MQ=48	GT:PL	0/1:64,0,255
ChrIV	12961413	.	T	C	66	.	DP=40;VDB=0.537869;SGB=-0.616816;RPB=0.576361;MQB=0.647023;MQSB=0.651439;BQB=0.949855;MQ0F=0;ICB=1;HOB=0.5;AC=1;AN=2;DP4=15,6,3,3;MQ=52	GT:PL	0/1:100,0,255
ChrIV	13018014	.	C	A	23.1953	.	DP=46;VDB=0.0196075;SGB=-0.590765;RPB=0.539681;MQB=0.999753;MQSB=0.258533;BQB=0.980215;MQ0F=0;ICB=1;HOB=0.5;AC=1;AN=2;DP4=22,10,4,1;MQ=49	GT:PL	0/1:59,0,255
ChrIV	13052613	.	C	A	34.5481	.	DP=29;VDB=0.101965;SGB=-0.616816;RPB=1;MQB=1;MQSB=1;BQB=0.053768;MQ0F=0;ICB=1;HOB=0.5;AC=1;AN=2;DP4=11,8,0,6;MQ=60	GT:PL	0/1:69,0,255
ChrIV	13076301	.	C	G	211	.	DP=28;VDB=3.41253e-06;SGB=-0.676189;RPB=0.0227506;MQB=0.862013;MQSB=0.388896;BQB=0.960078;MQ0F=0;ICB=1;HOB=0.5;AC=1;AN=2;DP4=2,13,7,4;MQ=58	GT:PL	0/1:244,0,255
ChrIV	13076303	.	T	A	191	.	DP=28;VDB=1.61661e-06;SGB=-0.676189;RPB=0.00796749;MQB=0.851276;MQSB=0.381255;BQB=0.800999;MQ0F=0;ICB=1;HOB=0.5;AC=1;AN=2;DP4=2,14,7,4;MQ=58	GT:PL	0/1:224,0,255
ChrIV	13427853	.	C	T	31.2938	.	DP=18;VDB=0.0349627;SGB=-0.511536;RPB=0.167677;MQB=1;MQSB=1;BQB=0.968753;MQ0F=0;ICB=1;HOB=0.5;AC=1;AN=2;DP4=7,7,3,0;MQ=60	GT:PL	0/1:66,0,255
ChrIV	13541543	.	T	A	123	.	DP=24;VDB=0.000133588;SGB=-0.636426;RPB=0.0327402;MQB=0.588245;MQSB=0.424373;BQB=0.98752;MQ0F=0;ICB=1;HOB=0.5;AC=1;AN=2;DP4=11,2,4,3;MQ=56	GT:PL	0/1:156,0,247
ChrIV	13541550	.	A	G	174	.	DP=26;VDB=4.58812e-05;SGB=-0.662043;RPB=0.045346;MQB=0.695144;MQSB=0.505697;BQB=0.994334;MQ0F=0;ICB=1;HOB=0.5;AC=1;AN=2;DP4=10,2,5,4;MQ=56	GT:PL	0/1:207,0,228
ChrIV	13878436	.	T	C	129	.	DP=22;VDB=0.628185;SGB=-0.662043;RPB=0.807887;MQB=0.934728;MQSB=0.946915;BQB=0.948064;MQ0F=0.0909091;ICB=1;HOB=0.5;AC=1;AN=2;DP4=4,6,4,5;MQ=44	GT:PL	0/1:162,0,165
ChrIV	13997374	.	G	A	123	.	DP=26;VDB=2.13077e-05;SGB=-0.651104;RPB=0.062317;MQB=0.348301;MQSB=0.970151;BQB=0.153355;MQ0F=0;ICB=1;HOB=0.5;AC=1;AN=2;DP4=7,8,4,4;MQ=54	GT:PL	0/1:156,0,255
ChrIV	14160522	.	CATATATATATATATATATATATATATAT	CATATATATATATATATATATATATATATAT	89	.	INDEL;IDV=6;IMF=0.24;DP=25;VDB=0.831709;SGB=-0.636426;MQSB=1;MQ0F=0;ICB=1;HOB=0.5;AC=1;AN=2;DP4=11,7,3,4;MQ=60	GT:PL	0/1:123,0,255
ChrIV	14586661	.	GATATATATATATATATATA	GATATATATATATATA	39.1947	.	INDEL;IDV=6;IMF=0.142857;DP=42;VDB=0.66037;SGB=-0.616816;MQSB=1;MQ0F=0;ICB=1;HOB=0.5;AC=1;AN=2;DP4=19,17,1,5;MQ=60	GT:PL	0/1:75,0,255
ChrIV	14664783	.	G	A	225	.	DP=33;VDB=0.16444;SGB=-0.69312;MQSB=1;MQ0F=0;AC=2;AN=2;DP4=0,0,15,17;MQ=60	GT:PL	1/1:255,96,0
ChrIV	14670217	.	G	T	22.4088	.	DP=25;VDB=0.467314;SGB=-0.590765;RPB=0.878387;MQB=0.981001;MQSB=0.97584;BQB=0.158468;MQ0F=0;ICB=1;HOB=0.5;AC=1;AN=2;DP4=1,16,5,0;MQ=59	GT:PL	0/1:57,0,206
ChrIV	14813608	.	CAACCTAA	CAA	31.8303	.	INDEL;IDV=4;IMF=0.105263;DP=38;VDB=0.238552;SGB=-0.556411;MQSB=1;MQ0F=0;ICB=1;HOB=0.5;AC=1;AN=2;DP4=21,13,2,2;MQ=60	GT:PL	0/1:69,0,255
ChrIV	14821612	.	A	C	26.1628	.	DP=14;VDB=0.345596;SGB=-0.511536;RPB=0.202566;MQB=1.01283;BQB=0.810265;MQ0F=0;ICB=1;HOB=0.5;AC=1;AN=2;DP4=0,4,0,3;MQ=60	GT:PL	0/1:59,0,97
ChrIV	14827011	.	ATCTCTCTCTCTCTCTCTCTCTC	ATCTCTCTCTCTCTCTCTCTC	36.8094	.	INDEL;IDV=4;IMF=0.142857;DP=28;VDB=0.965117;SGB=-0.556411;MQSB=1;MQ0F=0;ICB=1;HOB=0.5;AC=1;AN=2;DP4=9,15,3,1;MQ=60	GT:PL	0/1:73,0,255
ChrIV	14903251	.	A	C	225	.	DP=34;VDB=0.1486;SGB=-0.69312;MQSB=1;MQ0F=0;AC=2;AN=2;DP4=0,0,16,16;MQ=60	GT:PL	1/1:255,96,0
ChrIV	14951717	.	ACCCCCCCCCCC	ACCCCCCCCCC	24.8452	.	INDEL;IDV=38;IMF=0.904762;DP=42;VDB=0.101134;SGB=-0.693141;MQSB=1;MQ0F=0;AC=2;AN=2;DP4=3,2,20,17;MQ=60	GT:PL	1/1:52,56,0
ChrIV	14976599	.	T	C	23.9604	.	DP=28;VDB=0.119109;SGB=-0.590765;RPB=0.573753;MQB=0.818731;MQSB=0.85832;BQB=0.0202138;MQ0F=0;ICB=1;HOB=0.5;AC=1;AN=2;DP4=1,11,5,0;MQ=59	GT:PL	0/1:58,0,193
ChrIV	15059426	.	T	G	31.6698	.	DP=40;VDB=0.208567;SGB=-0.651104;RPB=0.151007;MQB=0.606531;MQSB=0.800737;BQB=0.00320743;MQ0F=0;ICB=1;HOB=0.5;AC=1;AN=2;DP4=12,6,1,7;MQ=58	GT:PL	0/1:66,0,255
ChrIV	15059432	.	A	G	57	.	DP=48;VDB=0.22253;SGB=-0.651104;RPB=0.233226;MQB=0.892142;MQSB=0.936864;BQB=0.114551;MQ0F=0;ICB=1;HOB=0.5;AC=1;AN=2;DP4=11,3,0,8;MQ=59	GT:PL	0/1:90,0,228
ChrIV	15094928	.	CCTCTCTCTCTCTCTCTCTCTCTCT	CCTCTCTCTCTCTCTCTCTCTCT	68	.	INDEL;IDV=10;IMF=0.217391;DP=46;VDB=0.378019;SGB=-0.676189;MQSB=1;MQ0F=0;ICB=1;HOB=0.5;AC=1;AN=2;DP4=21,14,8,3;MQ=60	GT:PL	0/1:103,0,255
ChrIV	15133301	.	CGAGAGAGAGAGAGAGAGAGAGAGAGAGA	CGAGAGAGAGAGAGAGAGAGAGAGAGAGAGA	25.0648	.	INDEL;IDV=3;IMF=0.0909091;DP=33;VDB=0.86252;SGB=-0.590765;MQSB=1;MQ0F=0;ICB=1;HOB=0.5;AC=1;AN=2;DP4=15,13,2,3;MQ=60	GT:PL	0/1:61,0,255
ChrIV	15139098	.	TCCC	TTGCCC	29.2867	.	INDEL;IDV=4;IMF=0.153846;DP=26;VDB=0.842014;SGB=-0.556411;MQSB=1;MQ0F=0;ICB=1;HOB=0.5;AC=1;AN=2;DP4=8,14,4,0;MQ=60	GT:PL	0/1:63,0,159
ChrIV	15164708	.	GCTCTCTCTCTCTCTCTCTCTCTCTCT	GCTCTCTCTCTCTCTCTCTCTCTCT	27.7147	.	INDEL;IDV=6;IMF=0.157895;DP=38;VDB=0.394688;SGB=-0.616816;MQSB=1;MQ0F=0;ICB=1;HOB=0.5;AC=1;AN=2;DP4=17,15,5,1;MQ=60	GT:PL	0/1:64,0,255
ChrIV	15165925	.	AGAGGGAGGGAGGGAGGG	AGAGGGAGGGAGGG	105	.	INDEL;IDV=4;IMF=0.222222;DP=18;VDB=0.318302;SGB=-0.556411;MQSB=0.984335;MQ0F=0;ICB=1;HOB=0.5;AC=1;AN=2;DP4=11,3,4,0;MQ=59	GT:PL	0/1:139,0,255
ChrIV	15176780	.	CCTCTCTCTCTCTCTCTCTCTCTCTCTCTCTCTCTCTCT	CCTCTCTCTCTCTCTCTCTCTCTCTCTCTCTCTCTCT	86	.	INDEL;IDV=9;IMF=0.28125;DP=32;VDB=0.0551377;SGB=-0.662043;MQSB=1;MQ0F=0;ICB=1;HOB=0.5;AC=1;AN=2;DP4=14,9,4,5;MQ=60	GT:PL	0/1:121,0,255
ChrIV	15251001	.	A	G	38.7719	.	DP=29;VDB=0.0949329;SGB=-0.556411;RPB=0.697471;MQB=0.971017;MQSB=0.979844;BQB=0.479364;MQ0F=0;ICB=1;HOB=0.5;AC=1;AN=2;DP4=11,1,2,2;MQ=59	GT:PL	0/1:73,0,205
ChrIV	15280179	.	G	T	25.3914	.	DP=45;VDB=0.0171663;SGB=-0.670168;RPB=0.989158;MQB=0.336177;MQSB=0.897021;BQB=0.761451;MQ0F=0.177778;ICB=1;HOB=0.5;AC=1;AN=2;DP4=21,11,5,5;MQ=18	GT:PL	0/1:59,0,167
ChrIV	15431099	.	GTCTTCTTCTTCTTCTTCTTCTTC	GTCTTCTTCTTCTTCTTCTTC	78	.	INDEL;IDV=4;IMF=0.129032;DP=31;VDB=0.287783;SGB=-0.556411;MQSB=1;MQ0F=0;ICB=1;HOB=0.5;AC=1;AN=2;DP4=13,14,3,1;MQ=60	GT:PL	0/1:114,0,255
ChrIV	15437200	.	CGAGAGAGAGAGAGAGAG	CGAGAGAGAGAGAGAG	40.5548	.	INDEL;IDV=5;IMF=0.172414;DP=29;VDB=0.650589;SGB=-0.636426;MQSB=1;MQ0F=0;ICB=1;HOB=0.5;AC=1;AN=2;DP4=12,10,3,4;MQ=60	GT:PL	0/1:76,0,255
ChrIV	15471756	.	A	G	100	.	DP=43;VDB=0.0211291;SGB=-0.616816;RPB=0.0824128;MQB=0.931448;MQSB=0.231656;BQB=1;MQ0F=0;ICB=1;HOB=0.5;AC=1;AN=2;DP4=12,11,4,2;MQ=56	GT:PL	0/1:134,0,255
ChrIV	15472875	.	G	C	34.1201	.	DP=34;VDB=0.00523773;SGB=-0.590765;RPB=0.00306962;MQB=0.992238;MQSB=0.04;BQB=0.942774;MQ0F=0;ICB=1;HOB=0.5;AC=1;AN=2;DP4=20,2,5,0;MQ=56	GT:PL	0/1:69,0,233
ChrIV	15474527	.	T	C	33.4113	.	DP=39;VDB=0.01126;SGB=-0.556411;RPB=0.00718364;MQB=1;MQSB=1;BQB=0.781826;MQ0F=0;ICB=1;HOB=0.5;AC=1;AN=2;DP4=6,20,3,1;MQ=60	GT:PL	0/1:69,0,255
ChrIV	15476051	.	A	C	60	.	DP=41;VDB=0.472095;SGB=-0.556411;RPB=0.948729;MQB=0.888322;MQSB=0.696556;BQB=0.788467;MQ0F=0.0243902;ICB=1;HOB=0.5;AC=1;AN=2;DP4=11,8,3,1;MQ=56	GT:PL	0/1:95,0,255
ChrIV	15540026	.	T	G	78	.	DP=24;VDB=0.0110037;SGB=-0.616816;RPB=0.953977;MQB=0.0172059;MQSB=0.333824;BQB=0.445457;MQ0F=0;ICB=1;HOB=0.5;AC=1;AN=2;DP4=11,2,3,3;MQ=55	GT:PL	0/1:112,0,235
ChrIV	15685263	.	T	G	59	.	DP=19;VDB=0.872827;SGB=-0.590765;RPB=0.162433;MQB=0.974597;MQSB=1;BQB=0.89338;MQ0F=0;ICB=1;HOB=0.5;AC=1;AN=2;DP4=3,1,4,1;MQ=60	GT:PL	0/1:92,0,63
ChrIV	15811898	.	T	G	21.4314	.	DP=16;VDB=0.0941126;SGB=-0.511536;RPB=0.28717;MQB=0.861511;BQB=0.861511;MQ0F=0;ICB=1;HOB=0.5;AC=1;AN=2;DP4=3,0,3,0;MQ=60	GT:PL	0/1:54,0,57
ChrIV	15815475	.	AGG	AGGAGGAGAGGGG	146	.	INDEL;IDV=1;IMF=0.0526316;DP=19;VDB=0.416988;SGB=-0.616816;MQSB=0.732319;MQ0F=0.105263;ICB=1;HOB=0.5;AC=1;AN=2;DP4=7,6,6,0;MQ=43	GT:PL	0/1:179,0,87
ChrIV	15815477	.	GGAGAGAG	GAGGAGAGGGAGAGAGAG	178	.	INDEL;IDV=9;IMF=0.45;DP=20;VDB=0.547057;SGB=-0.662043;MQSB=0.511891;MQ0F=0.05;ICB=1;HOB=0.5;AC=1;AN=2;DP4=3,8,9,0;MQ=44	GT:PL	0/1:212,0,37
ChrIV	15892816	.	A	G	81	.	DP=44;VDB=0.00187095;SGB=-0.590765;RPB=0.494045;MQB=1;MQSB=1;BQB=0.00175348;MQ0F=0;ICB=1;HOB=0.5;AC=1;AN=2;DP4=20,13,5,0;MQ=60	GT:PL	0/1:116,0,255
ChrIV	15929145	.	TTCTCTCTCTCTCTCTCTCTCTCTCTCTCTCTCTCTCTCTCTCTCTCTC	TTCTCTCTCTCTCTCTCTCTCTCTCTCTCTCTCTCTCTCTCTCTC	222	.	INDEL;IDV=14;IMF=0.466667;DP=30;VDB=0.824624;SGB=-0.686358;MQSB=0.946202;MQ0F=0;ICB=1;HOB=0.5;AC=1;AN=2;DP4=6,10,8,6;MQ=59	GT:PL	0/1:255,0,90
ChrIV	16006420	.	A	C	31.8953	.	DP=13;VDB=0.354794;SGB=-0.511536;RPB=0.809011;MQB=0.809011;MQSB=0.730948;BQB=0.924584;MQ0F=0;ICB=1;HOB=0.5;AC=1;AN=2;DP4=2,4,2,1;MQ=57	GT:PL	0/1:65,0,136
ChrIV	16011372	.	G	A	228	.	DP=41;VDB=0.0795053;SGB=-0.693136;RPB=0.780657;MQB=1;MQSB=1;BQB=0.255891;MQ0F=0;AC=2;AN=2;DP4=0,3,18,17;MQ=60	GT:PL	1/1:255,18,0
ChrIV	16013626	.	A	G	45.9816	.	DP=22;VDB=0.250121;SGB=-0.616816;RPB=0.868815;MQB=0.868815;MQSB=0.954207;BQB=0.256376;MQ0F=0;ICB=1;HOB=0.5;AC=1;AN=2;DP4=5,4,0,6;MQ=58	GT:PL	0/1:79,0,192
ChrIV	16023308	.	AGGGGGGGGGG	AGGGGGGGGGGG	23.3446	.	INDEL;IDV=22;IMF=0.709677;DP=31;VDB=0.13171;SGB=-0.692562;MQSB=0.970829;MQ0F=0;AC=2;AN=2;DP4=8,1,11,11;MQ=59	GT:PL	1/1:51,10,0
ChrIV	16067347	.	TTCTCTCTCTCTCTCTCTCTCTCTCTCTCTCTCT	TTCTCTCTCTCTCTCTCTCTCTCTCTCTCTCT	173	.	INDEL;IDV=14;IMF=0.358974;DP=39;VDB=0.349954;SGB=-0.686358;MQSB=0.995019;MQ0F=0;ICB=1;HOB=0.5;AC=1;AN=2;DP4=15,10,8,6;MQ=56	GT:PL	0/1:206,0,255
ChrIV	16284950	.	T	G	48.3755	.	DP=17;VDB=0.202231;SGB=-0.556411;RPB=0.607698;MQB=0.810265;MQSB=0.607698;BQB=0.405132;MQ0F=0;ICB=1;HOB=0.5;AC=1;AN=2;DP4=2,1,1,3;MQ=51	GT:PL	0/1:81,0,70
ChrIV	16292130	.	A	G	32.327	.	DP=38;VDB=0.636041;SGB=-0.590765;RPB=0.95676;MQB=1;MQSB=1;BQB=0.790257;MQ0F=0;ICB=1;HOB=0.5;AC=1;AN=2;DP4=15,16,4,1;MQ=60	GT:PL	0/1:68,0,255
ChrIV	16448092	.	T	C	22.531	.	DP=21;VDB=0.472095;SGB=-0.556411;RPB=1.00775;MQB=0.503877;MQSB=0.503877;BQB=0.0559863;MQ0F=0;ICB=1;HOB=0.5;AC=1;AN=2;DP4=1,5,3,1;MQ=53	GT:PL	0/1:56,0,154
ChrIV	16456230	.	TTCCCCCCC	T	176	.	INDEL;IDV=2;IMF=0.0666667;DP=30;VDB=0.173485;SGB=-0.662043;MQSB=0.0206768;MQ0F=0.1;ICB=1;HOB=0.5;AC=1;AN=2;DP4=14,7,0,9;MQ=38	GT:PL	0/1:209,0,95
ChrIV	16456231	.	TCCCCCCCCCCCCCCCCCCC	TCCCCCCCCCCC	90	.	INDEL;IDV=9;IMF=0.3;DP=30;VDB=0.134995;SGB=-0.662043;MQSB=0.0206768;MQ0F=0.1;ICB=1;HOB=0.5;AC=1;AN=2;DP4=14,7,0,9;MQ=38	GT:PL	0/1:123,0,13
ChrIV	16485932	.	G	A	27.299	.	DP=27;VDB=0.249971;SGB=-0.556411;RPB=0.235746;MQB=1;MQSB=1;BQB=0.0172275;MQ0F=0;ICB=1;HOB=0.5;AC=1;AN=2;DP4=11,4,0,4;MQ=60	GT:PL	0/1:62,0,255
ChrIV	16714470	.	A	G	20.0887	.	DP=16;VDB=0.0681597;SGB=-0.511536;RPB=0.0894312;MQB=1;MQSB=1;BQB=0.795669;MQ0F=0;ICB=1;HOB=0.5;AC=1;AN=2;DP4=10,0,0,3;MQ=60	GT:PL	0/1:54,0,143
ChrIV	16714475	.	A	G	24.417	.	DP=16;VDB=0.0822145;SGB=-0.511536;RPB=0.183296;MQB=0.916482;MQSB=0.916482;BQB=0.366593;MQ0F=0;ICB=1;HOB=0.5;AC=1;AN=2;DP4=7,0,0,3;MQ=60	GT:PL	0/1:58,0,144
ChrIV	16727679	.	A	C	28.0037	.	DP=33;VDB=0.963077;SGB=-0.511536;RPB=1;MQB=1;MQSB=1;BQB=1;MQ0F=0;ICB=1;HOB=0.5;AC=1;AN=2;DP4=1,0,1,2;MQ=60	GT:PL	0/1:61,0,29
ChrIV	16836907	.	T	A	225	.	DP=25;VDB=0.669496;SGB=-0.692914;MQSB=1;MQ0F=0;AC=2;AN=2;DP4=0,0,9,16;MQ=60	GT:PL	1/1:255,75,0
ChrIV	16837051	.	C	G	129	.	DP=40;VDB=4.20396e-06;SGB=-0.686358;RPB=3.06385e-05;MQB=1;MQSB=1;BQB=0.932739;MQ0F=0;ICB=1;HOB=0.5;AC=1;AN=2;DP4=10,12,14,0;MQ=60	GT:PL	0/1:162,0,255
ChrIV	16837071	.	G	A	134	.	DP=42;VDB=1.60628e-06;SGB=-0.689466;RPB=0.0456437;MQB=1;MQSB=1;BQB=0.749608;MQ0F=0;ICB=1;HOB=0.5;AC=1;AN=2;DP4=8,16,16,0;MQ=60	GT:PL	0/1:167,0,255
ChrIV	16837238	.	C	T	222	.	DP=57;VDB=0.957296;SGB=-0.692914;RPB=0.849622;MQB=1;MQSB=1;BQB=0.145926;MQ0F=0;ICB=1;HOB=0.5;AC=1;AN=2;DP4=18,14,21,4;MQ=60	GT:PL	0/1:255,0,255
ChrIV	16837319	.	A	C	222	.	DP=53;VDB=0.605601;SGB=-0.693136;RPB=0.502112;MQB=1;MQSB=1;BQB=0.732632;MQ0F=0;ICB=1;HOB=0.5;AC=1;AN=2;DP4=6,12,26,9;MQ=60	GT:PL	0/1:255,0,255
ChrIV	16837431	.	T	A	222	.	DP=68;VDB=0.726563;SGB=-0.693127;RPB=0.978919;MQB=1;MQSB=1;BQB=0.789195;MQ0F=0;ICB=1;HOB=0.5;AC=1;AN=2;DP4=15,15,17,16;MQ=60	GT:PL	0/1:255,0,255
ChrIV	16837475	.	T	A	222	.	DP=60;VDB=0.899674;SGB=-0.693132;RPB=0.419818;MQB=1;MQSB=1;BQB=0.774059;MQ0F=0;ICB=1;HOB=0.5;AC=1;AN=2;DP4=14,9,16,18;MQ=60	GT:PL	0/1:255,0,255
ChrIV	16837634	.	G	A	222	.	DP=73;VDB=0.0662528;SGB=-0.693146;RPB=0.202075;MQB=1;MQSB=1;BQB=0.999931;MQ0F=0;ICB=1;HOB=0.5;AC=1;AN=2;DP4=15,13,13,30;MQ=60	GT:PL	0/1:255,0,255
ChrIV	16837706	.	T	C	222	.	DP=57;VDB=0.500783;SGB=-0.692562;RPB=0.30081;MQB=1;MQSB=1;BQB=0.863382;MQ0F=0;ICB=1;HOB=0.5;AC=1;AN=2;DP4=20,9,4,18;MQ=60	GT:PL	0/1:255,0,255
ChrIV	16837729	.	T	C	192	.	DP=57;VDB=0.364623;SGB=-0.69168;RPB=0.906224;MQB=1;MQSB=1;BQB=0.422203;MQ0F=0;ICB=1;HOB=0.5;AC=1;AN=2;DP4=23,12,3,16;MQ=60	GT:PL	0/1:225,0,255
ChrIV	16837734	.	A	G	192	.	DP=55;VDB=0.31234;SGB=-0.689466;RPB=0.837798;MQB=1;MQSB=1;BQB=0.694953;MQ0F=0;ICB=1;HOB=0.5;AC=1;AN=2;DP4=20,11,3,13;MQ=60	GT:PL	0/1:225,0,255
ChrIV	16837743	.	T	C	191	.	DP=56;VDB=0.0818182;SGB=-0.689466;RPB=0.980672;MQB=1;MQSB=1;BQB=0.749674;MQ0F=0;ICB=1;HOB=0.5;AC=1;AN=2;DP4=23,11,3,13;MQ=60	GT:PL	0/1:224,0,255
ChrIV	16837764	.	C	T	194	.	DP=57;VDB=0.243468;SGB=-0.690438;RPB=0.464314;MQB=1;MQSB=1;BQB=0.861425;MQ0F=0;ICB=1;HOB=0.5;AC=1;AN=2;DP4=21,14,3,14;MQ=60	GT:PL	0/1:227,0,255
ChrIV	16837893	.	T	A	111	.	DP=42;VDB=0.0207124;SGB=-0.683931;RPB=0.724629;MQB=1;MQSB=1;BQB=0.360544;MQ0F=0;ICB=1;HOB=0.5;AC=1;AN=2;DP4=14,15,0,13;MQ=60	GT:PL	0/1:144,0,255
ChrIV	16874540	.	CCTCTCTCTCTCTCTCTCTCTCTCTCTCTCTCTCT	CCTCTCTCTCTCTCTCTCTCTCTCTCTCTCTCT	110	.	INDEL;IDV=12;IMF=0.324324;DP=37;VDB=0.319522;SGB=-0.676189;MQSB=0.924518;MQ0F=0;ICB=1;HOB=0.5;AC=1;AN=2;DP4=12,14,8,3;MQ=52	GT:PL	0/1:143,0,255
ChrIV	16880763	.	A	G	26.2935	.	DP=35;VDB=0.284203;SGB=-0.616816;RPB=0.18224;MQB=0.833024;MQSB=0.9171;BQB=0.0114283;MQ0F=0;ICB=1;HOB=0.5;AC=1;AN=2;DP4=15,4,0,6;MQ=59	GT:PL	0/1:61,0,255
ChrIV	16894091	.	A	T	43.3561	.	DP=28;VDB=0.00187095;SGB=-0.590765;RPB=0.019355;MQB=1;MQSB=1;BQB=0.896212;MQ0F=0;ICB=1;HOB=0.5;AC=1;AN=2;DP4=13,9,5,0;MQ=60	GT:PL	0/1:78,0,255
ChrIV	16920703	.	AT	A	21.1322	.	INDEL;IDV=2;IMF=0.0512821;DP=39;VDB=0.143305;SGB=-0.670168;MQSB=1;MQ0F=0;ICB=1;HOB=0.5;AC=1;AN=2;DP4=21,8,0,10;MQ=60	GT:PL	0/1:55,0,249
ChrIV	16991914	.	TCC	TC	37.2836	.	INDEL;IDV=3;IMF=0.75;DP=4;VDB=0.0533436;SGB=-0.511536;MQ0F=0.25;AC=2;AN=2;DP4=0,1,0,3;MQ=21	GT:PL	1/1:64,5,0
ChrIV	16991955	.	TTCTCTCTCTCTCTCTCTC	TTCTCTCTCTCTCTCTC	56	.	INDEL;IDV=4;IMF=0.571429;DP=7;VDB=0.798293;SGB=-0.556411;MQ0F=0;ICB=1;HOB=0.5;AC=1;AN=2;DP4=0,3,0,4;MQ=35	GT:PL	0/1:89,0,45
ChrIV	17042615	.	TAGAGAGAGAGAGAGAGAGAGAGAGAGAGAGAGAGAGA	TAGAGAGAGAGAGAGAGAGAGAGAGAGAGAGAGAGA	42.3351	.	INDEL;IDV=7;IMF=0.205882;DP=34;VDB=0.28549;SGB=-0.636426;MQSB=1;MQ0F=0;ICB=1;HOB=0.5;AC=1;AN=2;DP4=9,18,2,5;MQ=60	GT:PL	0/1:78,0,255
ChrIV	17053106	.	AGAGGGAGGGAGGGAGGGAGGG	AGAGGGAGGGAGGGAGGG	21.042	.	INDEL;IDV=2;IMF=0.111111;DP=18;VDB=0.664918;SGB=-0.453602;MQSB=1;MQ0F=0;ICB=1;HOB=0.5;AC=1;AN=2;DP4=12,4,2,0;MQ=60	GT:PL	0/1:57,0,255
ChrIV	17060204	.	AGG	AG	122	.	INDEL;IDV=13;IMF=0.928571;DP=14;VDB=0.462635;SGB=-0.680642;MQ0F=0;AC=2;AN=2;DP4=2,0,12,0;MQ=52	GT:PL	1/1:149,20,0
ChrIV	17066512	.	TTAACA	T	27.7724	.	INDEL;IDV=2;IMF=0.125;DP=16;VDB=0.999925;SGB=-0.453602;MQSB=0.682254;MQ0F=0;ICB=1;HOB=0.5;AC=1;AN=2;DP4=3,11,0,2;MQ=59	GT:PL	0/1:63,0,255
ChrIV	17152238	.	ATCTCTCTCTCTCTCTCTCTCT	ATCTCTCTCTCTCTCTCTCT	51	.	INDEL;IDV=7;IMF=0.142857;DP=49;VDB=0.696729;SGB=-0.636426;MQSB=1;MQ0F=0;ICB=1;HOB=0.5;AC=1;AN=2;DP4=20,22,3,4;MQ=60	GT:PL	0/1:87,0,255
ChrIV	17154028	.	TCTTCGCTTC	TCTTC	220	.	INDEL;IDV=30;IMF=0.967742;DP=31;VDB=0.00182408;SGB=-0.692562;MQSB=1;MQ0F=0;ICB=1;HOB=0.5;AC=1;AN=2;DP4=5,4,11,11;MQ=60	GT:PL	0/1:255,0,76
ChrIV	17171149	.	T	G	44.3488	.	DP=24;VDB=0.560696;SGB=-0.556411;RPB=0.243649;MQB=0.649731;MQSB=1;BQB=0.89338;MQ0F=0;ICB=1;HOB=0.5;AC=1;AN=2;DP4=4,1,4,0;MQ=57	GT:PL	0/1:77,0,107
ChrIV	17180965	.	T	C	34.941	.	DP=29;VDB=0.558403;SGB=-0.616816;RPB=0.169013;MQB=0.868815;MQSB=0.921243;BQB=0.23222;MQ0F=0;ICB=1;HOB=0.5;AC=1;AN=2;DP4=2,7,6,0;MQ=59	GT:PL	0/1:68,0,175
ChrIV	17271506	.	CA	C	37.2512	.	INDEL;IDV=13;IMF=0.361111;DP=36;VDB=0.944295;SGB=-0.688148;MQSB=0.930786;MQ0F=0;ICB=1;HOB=0.5;AC=1;AN=2;DP4=13,8,0,15;MQ=59	GT:PL	0/1:70,0,160
ChrIV	17330976	.	GATATATATATATATATAT	GATATATATATATATAT	28.9262	.	INDEL;IDV=8;IMF=0.222222;DP=36;VDB=0.725882;SGB=-0.636426;MQSB=1;MQ0F=0;ICB=1;HOB=0.5;AC=1;AN=2;DP4=15,14,4,3;MQ=60	GT:PL	0/1:65,0,255
ChrIV	17371252	.	A	G	225	.	DP=25;VDB=0.0325303;SGB=-0.692831;MQSB=1;MQ0F=0;AC=2;AN=2;DP4=0,0,11,13;MQ=60	GT:PL	1/1:255,72,0
ChrIV	17467779	.	CTCTTTC	CTCTTTCTTTC	222	.	INDEL;IDV=13;IMF=0.361111;DP=36;VDB=0.332696;SGB=-0.683931;MQSB=1;MQ0F=0;ICB=1;HOB=0.5;AC=1;AN=2;DP4=12,11,7,6;MQ=60	GT:PL	0/1:255,0,255
ChrIV	17477327	.	A	G	25.303	.	DP=32;VDB=0.0395055;SGB=-0.556411;RPB=0.14102;MQB=0.990726;MQSB=0.96384;BQB=0.892142;MQ0F=0;ICB=1;HOB=0.5;AC=1;AN=2;DP4=14,9,2,2;MQ=59	GT:PL	0/1:61,0,255
ChrIV	17480935	.	A	AAGG	23.4441	.	INDEL;IDV=5;IMF=0.208333;DP=24;VDB=0.011994;SGB=-0.590765;MQSB=0.486752;MQ0F=0.0416667;ICB=1;HOB=0.5;AC=1;AN=2;DP4=13,6,5,0;MQ=51	GT:PL	0/1:57,0,143
ChrIV	17486908	.	GTATATATATATATATATAT	GTATATATATATATAT	44.8267	.	INDEL;IDV=6;IMF=0.375;DP=16;VDB=0.115869;SGB=-0.590765;MQSB=0.915545;MQ0F=0;ICB=1;HOB=0.5;AC=1;AN=2;DP4=6,5,2,3;MQ=58	GT:PL	0/1:79,0,248
ChrIV	17487578	.	GGAGAGAGAGAGAGAGAG	GGAGAGAGAGAGAG	57	.	INDEL;IDV=4;IMF=0.181818;DP=22;VDB=0.931339;SGB=-0.556411;MQSB=1;MQ0F=0;ICB=1;HOB=0.5;AC=1;AN=2;DP4=9,9,1,3;MQ=60	GT:PL	0/1:92,0,255
ChrIV	17608811	.	C	A	218	.	DP=33;VDB=0.814355;SGB=-0.693021;RPB=0.903973;MQB=1;MQSB=1;BQB=0.768403;MQ0F=0;ICB=1;HOB=0.5;AC=1;AN=2;DP4=2,1,8,19;MQ=60	GT:PL	0/1:255,0,28
ChrIV	17644040	.	T	A	20.303	.	DP=21;VDB=0.325692;SGB=-0.556411;RPB=0.666977;MQB=1;MQSB=1;BQB=0.324652;MQ0F=0;ICB=1;HOB=0.5;AC=1;AN=2;DP4=7,8,0,4;MQ=60	GT:PL	0/1:55,0,255
ChrIV	17669775	.	TTATATATATATATATATATATATATATATA	TTATATATATATATATATATATATATATATATA	20.4535	.	INDEL;IDV=1;IMF=1;DP=1;SGB=-0.379885;MQ0F=0;AC=2;AN=2;DP4=0,0,0,1;MQ=60	GT:PL	1/1:50,3,0
ChrIV	17689026	.	AATATATATATATATATAT	AATATATATATATAT	25.4321	.	INDEL;IDV=9;IMF=0.176471;DP=51;VDB=0.77377;SGB=-0.670168;MQSB=1;MQ0F=0;ICB=1;HOB=0.5;AC=1;AN=2;DP4=17,24,3,7;MQ=60	GT:PL	0/1:62,0,255
ChrIV	17779161	.	A	C	53	.	DP=29;VDB=0.915302;SGB=-0.616816;RPB=0.875173;MQB=0.927743;MQSB=0.945959;BQB=0.0253494;MQ0F=0;ICB=1;HOB=0.5;AC=1;AN=2;DP4=7,1,2,4;MQ=59	GT:PL	0/1:86,0,167
ChrIV	17794934	.	G	T	225	.	DP=31;VDB=0.968499;SGB=-0.693079;MQSB=1;MQ0F=0;AC=2;AN=2;DP4=0,0,11,18;MQ=60	GT:PL	1/1:255,87,0
ChrIV	17828402	.	CATCTCTCT	C	25.7327	.	INDEL;IDV=2;IMF=0.117647;DP=17;VDB=0.122483;SGB=-0.453602;MQSB=0.419767;MQ0F=0.0588235;ICB=1;HOB=0.5;AC=1;AN=2;DP4=10,5,2,0;MQ=48	GT:PL	0/1:60,0,255
ChrIV	17831253	.	A	C	37.77	.	DP=28;VDB=0.119488;SGB=-0.636426;RPB=0.14397;MQB=1;MQSB=1;BQB=0.00113113;MQ0F=0;ICB=1;HOB=0.5;AC=1;AN=2;DP4=14,3,0,7;MQ=60	GT:PL	0/1:72,0,255
ChrIV	17963709	.	AATATATATATATATATATATATATATATA	AATATATATATATATATATATATATATATATA	50	.	INDEL;IDV=6;IMF=0.1875;DP=32;VDB=0.395643;SGB=-0.616816;MQSB=1;MQ0F=0;ICB=1;HOB=0.5;AC=1;AN=2;DP4=12,14,4,2;MQ=60	GT:PL	0/1:85,0,255
ChrIV	17980320	.	AAGAGAGAGAGAGAGAGAGAG	AAGAGAGAGAGAGAGAGAG	23.1393	.	INDEL;IDV=6;IMF=0.2;DP=30;VDB=0.648009;SGB=-0.616816;MQSB=1;MQ0F=0;ICB=1;HOB=0.5;AC=1;AN=2;DP4=14,10,5,1;MQ=60	GT:PL	0/1:59,0,255
ChrIV	18027756	.	A	T	64	.	DP=4;VDB=0.036866;SGB=-0.556411;MQ0F=0;AC=2;AN=2;DP4=0,0,0,4;MQ=51	GT:PL	1/1:94,12,0
ChrIV	18027759	.	T	C	72	.	DP=4;VDB=0.036866;SGB=-0.556411;MQ0F=0;AC=2;AN=2;DP4=0,0,0,4;MQ=51	GT:PL	1/1:102,12,0
ChrIV	18027932	.	G	A	94	.	DP=5;VDB=0.00868673;SGB=-0.590765;MQ0F=0;AC=2;AN=2;DP4=0,0,5,0;MQ=44	GT:PL	1/1:124,15,0
ChrIV	18027935	.	A	T	94	.	DP=5;VDB=0.00868673;SGB=-0.590765;MQ0F=0;AC=2;AN=2;DP4=0,0,5,0;MQ=44	GT:PL	1/1:124,15,0
ChrIV	18163900	.	T	G	67	.	DP=28;VDB=0.938745;SGB=-0.662043;RPB=0.898672;MQB=0.962269;MQSB=0.962269;BQB=0.933909;MQ0F=0;ICB=1;HOB=0.5;AC=1;AN=2;DP4=0,3,9,0;MQ=58	GT:PL	0/1:101,0,36
ChrIV	18163908	.	T	A	34.8711	.	DP=44;VDB=0.194874;SGB=-0.636426;RPB=0.0123089;MQB=1;MQSB=1;BQB=0.0160455;MQ0F=0;ICB=1;HOB=0.5;AC=1;AN=2;DP4=4,14,7,0;MQ=60	GT:PL	0/1:69,0,255
ChrIV	18284804	.	GATATATATATATATATATATATATATATATATATATA	GATATATATATATATATATATATATATATATATATATATA	54	.	INDEL;IDV=3;IMF=0.15;DP=20;VDB=0.5;SGB=-0.590765;MQSB=1;MQ0F=0;ICB=1;HOB=0.5;AC=1;AN=2;DP4=4,11,3,2;MQ=60	GT:PL	0/1:88,0,240
ChrIV	18318094	.	A	T	30.2914	.	DP=5;VDB=0.02;SGB=-0.453602;RPB=0;MQB=1;BQB=0;MQ0F=0;ICB=1;HOB=0.5;AC=1;AN=2;DP4=2,0,2,0;MQ=60	GT:PL	0/1:63,0,44
ChrIV	18454547	.	TACC	T	25.4498	.	INDEL;IDV=8;IMF=0.2;DP=40;VDB=0.00165436;SGB=-0.651104;MQSB=0.763837;MQ0F=0;ICB=1;HOB=0.5;AC=1;AN=2;DP4=21,11,1,7;MQ=57	GT:PL	0/1:60,0,223
ChrIV	18482443	.	AATATATATATATATATATATATATATATATATATATATATATAT	AATATATATATATATATATATATATATATATATATATATATATATAT	23.0721	.	INDEL;IDV=4;IMF=0.166667;DP=24;VDB=0.0125571;SGB=-0.616816;MQSB=1;MQ0F=0;ICB=1;HOB=0.5;AC=1;AN=2;DP4=10,8,3,3;MQ=60	GT:PL	0/1:58,0,255
ChrIV	18554459	.	CATATATATATATATATATA	CATATATATATATATATATATA	100	.	INDEL;IDV=8;IMF=0.285714;DP=28;VDB=0.708597;SGB=-0.651104;MQSB=1;MQ0F=0;ICB=1;HOB=0.5;AC=1;AN=2;DP4=10,10,4,4;MQ=60	GT:PL	0/1:134,0,255
ChrIV	18565583	.	AATATATATATATATATATA	AATATATATATATATATATATA	98	.	INDEL;IDV=10;IMF=0.222222;DP=45;VDB=0.501482;SGB=-0.676189;MQSB=1;MQ0F=0;ICB=1;HOB=0.5;AC=1;AN=2;DP4=14,20,3,8;MQ=60	GT:PL	0/1:133,0,255
ChrIV	18569200	.	A	G	24.8069	.	DP=29;VDB=0.0213352;SGB=-0.556411;RPB=0.0384773;MQB=1;MQSB=1;BQB=0.156618;MQ0F=0;ICB=1;HOB=0.5;AC=1;AN=2;DP4=9,8,4,0;MQ=60	GT:PL	0/1:60,0,255
ChrIV	18569209	.	A	C	39.1402	.	DP=32;VDB=0.0131987;SGB=-0.590765;RPB=0.0357106;MQB=1;MQSB=1;BQB=0.878264;MQ0F=0;ICB=1;HOB=0.5;AC=1;AN=2;DP4=9,11,5,0;MQ=60	GT:PL	0/1:74,0,255
ChrIV	18569225	.	G	C	98	.	DP=40;VDB=2.22891e-07;SGB=-0.676189;RPB=2.49415e-05;MQB=0.031046;MQSB=0.377763;BQB=0.824655;MQ0F=0;ICB=1;HOB=0.5;AC=1;AN=2;DP4=12,17,11,0;MQ=57	GT:PL	0/1:131,0,255
ChrIV	18569231	.	C	T	143	.	DP=43;VDB=7.92814e-07;SGB=-0.690438;RPB=0.00953221;MQB=0.168314;MQSB=0.34041;BQB=0.34947;MQ0F=0;ICB=1;HOB=0.5;AC=1;AN=2;DP4=5,18,17,0;MQ=57	GT:PL	0/1:176,0,255
ChrIV	18569241	.	C	G	91	.	DP=44;VDB=1.344e-05;SGB=-0.676189;RPB=0.0273237;MQB=0.0273237;MQSB=0.40172;BQB=0.260684;MQ0F=0;ICB=1;HOB=0.5;AC=1;AN=2;DP4=14,19,11,0;MQ=57	GT:PL	0/1:125,0,255
ChrIV	18569254	.	G	A	107	.	DP=45;VDB=0.00224346;SGB=-0.680642;RPB=0.862264;MQB=0.0145645;MQSB=0.32628;BQB=0.963629;MQ0F=0;ICB=1;HOB=0.5;AC=1;AN=2;DP4=13,16,12,0;MQ=57	GT:PL	0/1:140,0,255
ChrIV	18569256	.	C	A	102	.	DP=45;VDB=0.00325952;SGB=-0.680642;RPB=0.863616;MQB=0.013362;MQSB=0.300374;BQB=0.876051;MQ0F=0;ICB=1;HOB=0.5;AC=1;AN=2;DP4=13,18,12,0;MQ=57	GT:PL	0/1:135,0,255
ChrIV	18569268	.	C	A	106	.	DP=45;VDB=0.0279378;SGB=-0.680642;RPB=0.954184;MQB=0.0139363;MQSB=0.349281;BQB=0.322958;MQ0F=0;ICB=1;HOB=0.5;AC=1;AN=2;DP4=14,16,12,0;MQ=57	GT:PL	0/1:139,0,255
ChrIV	18569269	.	C	T	108	.	DP=45;VDB=0.0279378;SGB=-0.680642;RPB=0.999897;MQB=0.0145645;MQSB=0.289505;BQB=0.60479;MQ0F=0;ICB=1;HOB=0.5;AC=1;AN=2;DP4=12,17,12,0;MQ=57	GT:PL	0/1:141,0,255
ChrIV	18569277	.	T	A	125	.	DP=55;VDB=0.0859232;SGB=-0.680642;RPB=0.541787;MQB=0.011109;MQSB=0.342519;BQB=0.506336;MQ0F=0;ICB=1;HOB=0.5;AC=1;AN=2;DP4=16,20,12,0;MQ=57	GT:PL	0/1:159,0,255
ChrIV	18569285	.	A	G	222	.	DP=53;VDB=0.658646;SGB=-0.69168;RPB=0.900704;MQB=0.664863;MQSB=0.801757;BQB=0.0830352;MQ0F=0;ICB=1;HOB=0.5;AC=1;AN=2;DP4=9,18,17,2;MQ=59	GT:PL	0/1:255,0,255
ChrIV	18569302	.	A	T	207	.	DP=46;VDB=0.556976;SGB=-0.688148;RPB=0.121457;MQB=0.783564;MQSB=0.907047;BQB=0.121457;MQ0F=0;ICB=1;HOB=0.5;AC=1;AN=2;DP4=10,15,14,1;MQ=59	GT:PL	0/1:240,0,255
ChrIV	18569303	.	C	T	101	.	DP=45;VDB=0.502303;SGB=-0.636426;RPB=0.205198;MQB=0.501629;MQSB=0.907047;BQB=0.429988;MQ0F=0;ICB=1;HOB=0.5;AC=1;AN=2;DP4=18,15,6,1;MQ=59	GT:PL	0/1:135,0,255
ChrIV	18569306	.	T	C	61	.	DP=45;VDB=0.706409;SGB=-0.651104;RPB=0.417535;MQB=0.96203;MQSB=0.900912;BQB=0.929428;MQ0F=0;ICB=1;HOB=0.5;AC=1;AN=2;DP4=15,16,8,0;MQ=59	GT:PL	0/1:95,0,255
ChrIV	18569310	.	T	A	147	.	DP=45;VDB=0.853153;SGB=-0.651104;RPB=0.255466;MQB=0.559199;MQSB=0.900912;BQB=0.150052;MQ0F=0;ICB=1;HOB=0.5;AC=1;AN=2;DP4=17,14,6,2;MQ=59	GT:PL	0/1:181,0,255
ChrIV	18569350	.	T	G	21.9239	.	DP=39;VDB=0.0230738;SGB=-0.590765;RPB=0.976343;MQB=0.779914;MQSB=0.958048;BQB=0.165592;MQ0F=0;ICB=1;HOB=0.5;AC=1;AN=2;DP4=16,13,1,4;MQ=59	GT:PL	0/1:58,0,255
ChrIV	18569352	.	T	A	222	.	DP=39;VDB=0.293805;SGB=-0.676189;RPB=0.741697;MQB=0.914287;MQSB=0.958048;BQB=0.277438;MQ0F=0;ICB=1;HOB=0.5;AC=1;AN=2;DP4=12,11,5,6;MQ=59	GT:PL	0/1:255,0,255
ChrIV	18569356	.	T	A	222	.	DP=39;VDB=0.27211;SGB=-0.676189;RPB=0.786583;MQB=0.913101;MQSB=0.956841;BQB=0.187421;MQ0F=0;ICB=1;HOB=0.5;AC=1;AN=2;DP4=12,12,5,6;MQ=59	GT:PL	0/1:255,0,255
ChrIV	18569388	.	A	C	222	.	DP=46;VDB=0.859835;SGB=-0.688148;RPB=0.750377;MQB=0.939972;MQSB=0.966558;BQB=0.336888;MQ0F=0;ICB=1;HOB=0.5;AC=1;AN=2;DP4=15,11,6,9;MQ=59	GT:PL	0/1:255,0,255
ChrIV	18569420	.	T	A	204	.	DP=53;VDB=0.161618;SGB=-0.692067;RPB=0.907302;MQB=0.927743;MQSB=0.999943;BQB=0.753094;MQ0F=0;ICB=1;HOB=0.5;AC=1;AN=2;DP4=20,7,2,18;MQ=58	GT:PL	0/1:237,0,255
ChrIV	18569449	.	CAAAAAAAAA	CAAAAAAA	39.1379	.	INDEL;IDV=19;IMF=0.422222;DP=45;VDB=0.0488305;SGB=-0.691153;MQSB=0.145121;MQ0F=0;ICB=1;HOB=0.5;AC=1;AN=2;DP4=18,9,1,17;MQ=57	GT:PL	0/1:72,0,146
ChrIV	18569460	.	G	T	32.1038	.	DP=46;VDB=2.95054e-06;SGB=-0.689466;RPB=0.000290701;MQB=0.0281157;MQSB=0.138897;BQB=1.35623e-06;MQ0F=0;ICB=1;HOB=0.5;AC=1;AN=2;DP4=18,7,1,15;MQ=57	GT:PL	0/1:66,0,255
ChrIV	18569463	.	A	C	173	.	DP=46;VDB=8.59294e-07;SGB=-0.69168;RPB=0.000107862;MQB=0.0269326;MQSB=0.12087;BQB=0.000369857;MQ0F=0;ICB=1;HOB=0.5;AC=1;AN=2;DP4=19,7,1,18;MQ=57	GT:PL	0/1:206,0,255
ChrIV	18572831	.	G	T	27.8894	.	DP=24;VDB=0.230191;SGB=-0.556411;RPB=0.0233182;MQB=1;MQSB=1;BQB=0.188162;MQ0F=0;ICB=1;HOB=0.5;AC=1;AN=2;DP4=4,7,4,0;MQ=60	GT:PL	0/1:62,0,255
ChrIV	18621172	.	T	G	38.7387	.	DP=36;VDB=0.00595258;SGB=-0.616816;RPB=0.459351;MQB=1;MQSB=1;BQB=0.266194;MQ0F=0;ICB=1;HOB=0.5;AC=1;AN=2;DP4=7,3,0,6;MQ=60	GT:PL	0/1:72,0,196
ChrIV	18692650	.	A	G	31.0374	.	DP=24;VDB=0.43429;SGB=-0.556411;RPB=0.90252;MQB=1;MQSB=1;BQB=0.974685;MQ0F=0;ICB=1;HOB=0.5;AC=1;AN=2;DP4=7,6,0,4;MQ=60	GT:PL	0/1:65,0,242
ChrIV	18731388	.	T	G	225	.	DP=44;VDB=0.102773;SGB=-0.693146;MQSB=1;MQ0F=0;AC=2;AN=2;DP4=0,0,22,21;MQ=60	GT:PL	1/1:255,129,0
ChrIV	18776305	.	G	A	24.434	.	DP=17;VDB=0.0221621;SGB=-0.511536;RPB=1;MQB=1;MQSB=1;BQB=0.832553;MQ0F=0;ICB=1;HOB=0.5;AC=1;AN=2;DP4=9,4,3,0;MQ=60	GT:PL	0/1:59,0,255
ChrIV	18819206	.	A	G	49.7651	.	DP=21;VDB=0.668074;SGB=-0.662043;RPB=1;MQB=0.309248;MQSB=0.87319;BQB=0.337878;MQ0F=0.238095;ICB=1;HOB=0.5;AC=1;AN=2;DP4=3,3,5,4;MQ=13	GT:PL	0/1:83,0,22
ChrIV	18892536	.	A	C	71	.	DP=19;VDB=0.657065;SGB=-0.590765;RPB=1;MQB=1;MQSB=1;BQB=1;MQ0F=0;AC=2;AN=2;DP4=0,1,1,4;MQ=60	GT:PL	1/1:101,0,4
ChrIV	19000031	.	TCCCCCCCCCCC	TCCCCCCCCCC	22.3921	.	INDEL;IDV=22;IMF=0.733333;DP=30;VDB=0.470689;SGB=-0.692562;MQSB=1;MQ0F=0;AC=2;AN=2;DP4=6,2,6,16;MQ=60	GT:PL	1/1:50,16,0
ChrIV	19044499	.	AATATATATATATATATATATATATATATA	AATATATATATATATATATATATATATA	27.5725	.	INDEL;IDV=3;IMF=0.1875;DP=16;VDB=0.305955;SGB=-0.511536;MQSB=1;MQ0F=0;ICB=1;HOB=0.5;AC=1;AN=2;DP4=4,9,3,0;MQ=60	GT:PL	0/1:62,0,255
ChrIV	19044728	.	TC	TCC	28.3949	.	INDEL;IDV=6;IMF=1;DP=6;VDB=0.12166;SGB=-0.453602;MQSB=1;MQ0F=0;ICB=1;HOB=0.5;AC=1;AN=2;DP4=0,4,1,1;MQ=51	GT:PL	0/1:61,0,59
ChrIV	19044739	.	G	T	66	.	DP=4;VDB=0.470313;SGB=-0.511536;MQ0F=0;AC=2;AN=2;DP4=0,0,0,3;MQ=60	GT:PL	1/1:96,9,0
ChrIV	19044774	.	G	T	34.4159	.	DP=6;VDB=0.301053;SGB=-0.511536;MQ0F=0;AC=2;AN=2;DP4=0,0,0,3;MQ=41	GT:PL	1/1:64,9,0
ChrIV	19089813	.	ATTTT	ATTT	185	.	INDEL;IDV=19;IMF=0.95;DP=20;VDB=0.443712;SGB=-0.691153;MQSB=0.962269;MQ0F=0;AC=2;AN=2;DP4=0,2,7,11;MQ=59	GT:PL	1/1:212,34,0
ChrIV	19123936	.	T	C	33.0356	.	DP=37;VDB=0.138089;SGB=-0.590765;RPB=0.450401;MQB=0.450401;MQSB=1;BQB=0.600535;MQ0F=0;ICB=1;HOB=0.5;AC=1;AN=2;DP4=1,2,0,5;MQ=46	GT:PL	0/1:66,0,40
ChrIV	19139489	.	TTATATATATATATATATATATAT	TTATATATATATATATATATATATAT	31.6178	.	INDEL;IDV=7;IMF=0.25;DP=28;VDB=0.823434;SGB=-0.616816;MQSB=1;MQ0F=0;ICB=1;HOB=0.5;AC=1;AN=2;DP4=10,12,3,3;MQ=60	GT:PL	0/1:67,0,255
ChrIV	19147175	.	A	G	47.3789	.	DP=20;VDB=0.0850649;SGB=-0.590765;RPB=0.150134;MQB=0.900802;BQB=0.150134;MQ0F=0;ICB=1;HOB=0.5;AC=1;AN=2;DP4=3,0,5,0;MQ=60	GT:PL	0/1:80,0,75
ChrIV	19165471	.	TTCATCTCATCTCATCT	TTCATCTCATCT	75	.	INDEL;IDV=4;IMF=0.142857;DP=28;VDB=0.923123;SGB=-0.556411;MQSB=1;MQ0F=0;ICB=1;HOB=0.5;AC=1;AN=2;DP4=15,9,4,0;MQ=60	GT:PL	0/1:111,0,255
ChrIV	19203709	.	T	C	48.9198	.	DP=20;VDB=0.681436;SGB=-0.511536;RPB=1;MQB=1;MQSB=1;BQB=1;MQ0F=0;ICB=1;HOB=0.5;AC=1;AN=2;DP4=1,0,0,3;MQ=60	GT:PL	0/1:82,0,10
ChrIV	19224682	.	T	C	87	.	DP=33;VDB=0.513454;SGB=-0.662043;RPB=0.742584;MQB=1;MQSB=1;BQB=0.97357;MQ0F=0;ICB=1;HOB=0.5;AC=1;AN=2;DP4=1,3,2,7;MQ=59	GT:PL	0/1:120,0,56
ChrIV	19363280	.	TTCCTCCTCCTCCTCCTCCTCC	TTCCTCCTCCTCCTCCTCC	34.1079	.	INDEL;IDV=4;IMF=0.108108;DP=37;VDB=0.721079;SGB=-0.556411;MQSB=1;MQ0F=0;ICB=1;HOB=0.5;AC=1;AN=2;DP4=17,16,4,0;MQ=60	GT:PL	0/1:71,0,255
ChrIV	19410053	.	T	C	35.1971	.	DP=15;VDB=0.107235;SGB=-0.511536;RPB=0.750668;MQB=0.900802;MQSB=1;BQB=0.900802;MQ0F=0;ICB=1;HOB=0.5;AC=1;AN=2;DP4=1,4,0,3;MQ=60	GT:PL	0/1:68,0,117
ChrIV	19420921	.	A	C	96	.	DP=37;VDB=0.0105128;SGB=-0.616816;RPB=0.799972;MQB=0.782752;MQSB=0.25042;BQB=0.878487;MQ0F=0;ICB=1;HOB=0.5;AC=1;AN=2;DP4=12,7,3,3;MQ=55	GT:PL	0/1:130,0,255
ChrIV	19481404	.	G	A	228	.	DP=37;VDB=0.975006;SGB=-0.693079;RPB=1;MQB=1;MQSB=0.768403;BQB=1;MQ0F=0.0540541;AC=2;AN=2;DP4=1,0,5,24;MQ=42	GT:PL	1/1:255,76,0
ChrIV	19481415	.	T	C	228	.	DP=34;VDB=0.704382;SGB=-0.693079;RPB=1;MQB=1;MQSB=0.860067;BQB=1;MQ0F=0.0588235;AC=2;AN=2;DP4=1,0,3,26;MQ=41	GT:PL	1/1:255,76,0
ChrIV	19527605	.	A	C	29.4193	.	DP=6;VDB=0.411594;SGB=-0.511536;MQ0F=0;AC=2;AN=2;DP4=0,0,0,3;MQ=60	GT:PL	1/1:59,9,0
ChrIV	19545027	.	TTCTCTCTCTCTCTCTCTCTCTCTCTCTCTCTCTCTCTCTCTCTCT	TTCTCTCTCTCTCTCTCTCTCTCTCTCTCTCTCTCTCTCTCTCT	135	.	INDEL;IDV=11;IMF=0.458333;DP=24;VDB=0.975378;SGB=-0.680642;MQSB=0.382893;MQ0F=0.0833333;ICB=1;HOB=0.5;AC=1;AN=2;DP4=8,4,4,8;MQ=52	GT:PL	0/1:168,0,186
ChrIV	19549272	.	CT	CTT	174	.	INDEL;IDV=10;IMF=1;DP=10;VDB=0.00205803;SGB=-0.662043;MQSB=1;MQ0F=0;AC=2;AN=2;DP4=1,0,7,2;MQ=60	GT:PL	1/1:201,0,0
ChrIV	19584976	.	AAGAGAGAGAGAGAGAGAGAGAGAGAGAGAGAGAGAGAGAG	AAGAGAGAGAGAGAGAGAGAGAGAGAGAGAGAGAGAGAG	21.6854	.	INDEL;IDV=5;IMF=0.16129;DP=31;VDB=0.884405;SGB=-0.590765;MQSB=0.957006;MQ0F=0;ICB=1;HOB=0.5;AC=1;AN=2;DP4=14,12,2,3;MQ=59	GT:PL	0/1:57,0,255
ChrIV	19819302	.	T	G	38.3731	.	DP=28;VDB=0.184775;SGB=-0.556411;RPB=0.406082;MQB=0.974597;BQB=0.89338;MQ0F=0;ICB=1;HOB=0.5;AC=1;AN=2;DP4=5,0,4,0;MQ=60	GT:PL	0/1:71,0,80
ChrIV	19904322	.	GCTCTCTCTCTCTCTCTCTCTCTCTCTCTC	GCTCTCTCTCTCTCTCTCTCTCTCTCTC	69	.	INDEL;IDV=7;IMF=0.205882;DP=34;VDB=0.59489;SGB=-0.636426;MQSB=1;MQ0F=0;ICB=1;HOB=0.5;AC=1;AN=2;DP4=14,13,4,3;MQ=60	GT:PL	0/1:104,0,255
ChrIV	19915212	.	TTCTCTCTCTCTCTCTCTCTCTCTCTCTCTCTCTC	TTCTCTCTCTCTCTCTCTCTCTCTCTCTCTCTC	118	.	INDEL;IDV=10;IMF=0.238095;DP=42;VDB=0.894036;SGB=-0.676189;MQSB=1;MQ0F=0;ICB=1;HOB=0.5;AC=1;AN=2;DP4=16,15,5,6;MQ=60	GT:PL	0/1:152,0,255
ChrIV	20042062	.	GTATATATATATATATATATATATATATATAT	GTATATATATATATATATATATATATATAT	35.1259	.	INDEL;IDV=3;IMF=0.25;DP=12;VDB=0.293096;SGB=-0.511536;MQSB=1;MQ0F=0;ICB=1;HOB=0.5;AC=1;AN=2;DP4=7,2,3,0;MQ=60	GT:PL	0/1:69,0,233
ChrIV	20322067	.	CCTCTCTCTCTCTCTCTCT	CCTCTCTCTCTCTCTCT	33.2667	.	INDEL;IDV=4;IMF=0.125;DP=32;VDB=0.185367;SGB=-0.556411;MQSB=1;MQ0F=0;ICB=1;HOB=0.5;AC=1;AN=2;DP4=8,20,2,2;MQ=60	GT:PL	0/1:70,0,255
ChrIV	20332650	.	G	T	28.8698	.	DP=30;VDB=0.0243383;SGB=-0.590765;RPB=0.197201;MQB=1;MQSB=1;BQB=0.993118;MQ0F=0;ICB=1;HOB=0.5;AC=1;AN=2;DP4=15,2,5,0;MQ=60	GT:PL	0/1:63,0,208
ChrIV	20395534	.	T	G	225	.	DP=21;VDB=0.0065265;SGB=-0.692352;MQSB=1;MQ0F=0;AC=2;AN=2;DP4=0,0,10,11;MQ=60	GT:PL	1/1:255,63,0
ChrIV	20395535	.	G	T	225	.	DP=21;VDB=0.00661158;SGB=-0.692352;MQSB=1;MQ0F=0;AC=2;AN=2;DP4=0,0,10,11;MQ=60	GT:PL	1/1:255,63,0
ChrIV	20395536	.	T	G	225	.	DP=21;VDB=0.0184142;SGB=-0.692067;MQSB=1;MQ0F=0;AC=2;AN=2;DP4=0,0,10,10;MQ=60	GT:PL	1/1:255,60,0
ChrIV	20449065	.	T	A	23.3662	.	DP=28;VDB=0.0229453;SGB=-0.616816;RPB=0.691476;MQB=1;MQSB=1;BQB=0.0725498;MQ0F=0;ICB=1;HOB=0.5;AC=1;AN=2;DP4=13,6,0,6;MQ=60	GT:PL	0/1:58,0,255
ChrIV	20463937	.	AAGAGAGAGAGAGAG	AAGAGAGAGAGAG	67	.	INDEL;IDV=8;IMF=0.25;DP=32;VDB=0.12376;SGB=-0.651104;MQSB=0.957874;MQ0F=0;ICB=1;HOB=0.5;AC=1;AN=2;DP4=3,21,6,2;MQ=59	GT:PL	0/1:102,0,255
ChrIV	20526348	.	AGG	AG	28.1587	.	INDEL;IDV=4;IMF=0.571429;DP=7;VDB=0.874061;SGB=-0.556411;MQSB=1;MQ0F=0.285714;ICB=1;HOB=0.5;AC=1;AN=2;DP4=2,1,4,0;MQ=42	GT:PL	0/1:61,0,12
ChrIV	20526349	.	G	GA	24.7556	.	INDEL;IDV=1;IMF=0.142857;DP=7;VDB=0.848578;SGB=-0.511536;MQSB=1;MQ0F=0.285714;AC=2;AN=2;DP4=3,1,3,0;MQ=42	GT:PL	1/1:53,0,2
ChrIV	20548769	.	A	C	225	.	DP=47;VDB=0.196082;SGB=-0.693146;MQSB=1;MQ0F=0;AC=2;AN=2;DP4=0,0,26,17;MQ=60	GT:PL	1/1:255,129,0
ChrIV	20746673	.	ACCCCC	ACCCC	38.1843	.	INDEL;IDV=6;IMF=0.75;DP=8;VDB=0.967376;SGB=-0.616816;MQSB=0;MQ0F=0.25;AC=2;AN=2;DP4=0,2,6,0;MQ=27	GT:PL	1/1:65,9,0
ChrIV	20827074	.	GTCTCTCTCTCTCTCTCTCTCTCTCT	GTCTCTCTCTCTCTCTCTCTCTCT	111	.	INDEL;IDV=9;IMF=0.2;DP=45;VDB=0.0254846;SGB=-0.662043;MQSB=1;MQ0F=0;ICB=1;HOB=0.5;AC=1;AN=2;DP4=16,20,4,5;MQ=60	GT:PL	0/1:146,0,255
ChrIV	20983323	.	A	C	52	.	DP=31;VDB=0.834014;SGB=-0.590765;RPB=0.356607;MQB=0.950952;MQSB=1;BQB=0.683497;MQ0F=0;ICB=1;HOB=0.5;AC=1;AN=2;DP4=0,6,2,3;MQ=60	GT:PL	0/1:85,0,101
ChrIV	20983327	.	T	C	79	.	DP=31;VDB=0.839859;SGB=-0.616816;RPB=0.186356;MQB=0.982603;MQSB=1;BQB=0.660716;MQ0F=0;ICB=1;HOB=0.5;AC=1;AN=2;DP4=0,6,2,4;MQ=60	GT:PL	0/1:112,0,112
ChrIV	21044252	.	T	G	90	.	DP=23;VDB=0.732068;SGB=-0.636426;RPB=1;MQB=1;MQSB=0.75;BQB=1;MQ0F=0;ICB=1;HOB=0.5;AC=1;AN=2;DP4=1,0,5,2;MQ=58	GT:PL	0/1:124,0,17
ChrIV	21129917	.	CGAGAGAGAGAGAGAGAGAGAGAGAGAGAGAGA	CGAGAGAGAGAGAGAGAGAGAGAGAGAGAGA	132	.	INDEL;IDV=8;IMF=0.25;DP=32;VDB=0.815281;SGB=-0.651104;MQSB=1;MQ0F=0;ICB=1;HOB=0.5;AC=1;AN=2;DP4=11,13,6,2;MQ=60	GT:PL	0/1:166,0,255
ChrIV	21143881	.	G	A	225	.	DP=31;VDB=0.870827;SGB=-0.693079;MQSB=1;MQ0F=0;AC=2;AN=2;DP4=0,0,11,18;MQ=60	GT:PL	1/1:255,87,0
ChrIV	21205672	.	AGGGG	AGGGGGG	23.3836	.	INDEL;IDV=5;IMF=0.135135;DP=37;VDB=0.0984211;SGB=-0.662043;MQSB=0.873946;MQ0F=0.135135;ICB=1;HOB=0.5;AC=1;AN=2;DP4=12,16,0,9;MQ=44	GT:PL	0/1:79,25,36
ChrIV	21294099	.	A	C	225	.	DP=29;VDB=0.86395;SGB=-0.693054;MQSB=1;MQ0F=0;AC=2;AN=2;DP4=0,0,18,10;MQ=60	GT:PL	1/1:255,84,0
ChrIV	21304037	.	AAGAGAGAGAGAGAGAGAGAGAGAGAGAGAGAG	AAGAGAGAGAGAGAGAGAGAGAGAGAGAGAG	113	.	INDEL;IDV=8;IMF=0.205128;DP=39;VDB=0.503931;SGB=-0.651104;MQSB=0.965002;MQ0F=0.025641;ICB=1;HOB=0.5;AC=1;AN=2;DP4=14,17,6,2;MQ=58	GT:PL	0/1:147,0,255
ChrIV	21428532	.	TTTCTTCTTCTTCTTCTTCTTCTT	TTTCTTCTTCTTCTTCTTCTT	63	.	INDEL;IDV=4;IMF=0.111111;DP=36;VDB=0.9552;SGB=-0.556411;MQSB=1;MQ0F=0;ICB=1;HOB=0.5;AC=1;AN=2;DP4=15,17,2,2;MQ=60	GT:PL	0/1:100,0,255
ChrIV	21600407	.	A	G	28.0745	.	DP=24;VDB=0.0058656;SGB=-0.556411;RPB=0.649209;MQB=1;MQSB=1;BQB=0.740818;MQ0F=0;ICB=1;HOB=0.5;AC=1;AN=2;DP4=8,12,0,4;MQ=60	GT:PL	0/1:63,0,255
ChrIV	21630485	.	A	C	47.539	.	DP=27;VDB=0.956997;SGB=-0.590765;RPB=0.4;MQB=1;BQB=1;MQ0F=0;ICB=1;HOB=0.5;AC=1;AN=2;DP4=0,2,0,5;MQ=60	GT:PL	0/1:81,0,30
ChrIV	21857511	.	G	T	42.4707	.	DP=17;VDB=0.851686;SGB=-0.556411;RPB=0.778801;MQB=1;MQSB=1;BQB=0.778801;MQ0F=0;ICB=1;HOB=0.5;AC=1;AN=2;DP4=4,6,4,0;MQ=60	GT:PL	0/1:76,0,228
ChrIV	21937098	.	T	G	20.7987	.	DP=26;VDB=0.706942;SGB=-0.616816;RPB=0.588192;MQB=1;MQSB=0.602289;BQB=0.325365;MQ0F=0.192308;ICB=1;HOB=0.5;AC=1;AN=2;DP4=10,2,5,1;MQ=25	GT:PL	0/1:54,0,141
ChrIV	21939698	.	A	C	30.3145	.	DP=44;VDB=0.913442;SGB=-0.636426;RPB=0.939831;MQB=0.993958;MQSB=0.186352;BQB=0.0177059;MQ0F=0.0454545;ICB=1;HOB=0.5;AC=1;AN=2;DP4=19,7,3,4;MQ=37	GT:PL	0/1:65,0,255
ChrIV	21939784	.	A	C	49.3041	.	DP=28;VDB=0.031576;SGB=-0.616816;RPB=0.625784;MQB=0.364827;MQSB=0.927743;BQB=0.77718;MQ0F=0.107143;ICB=1;HOB=0.5;AC=1;AN=2;DP4=5,3,1,5;MQ=28	GT:PL	0/1:82,0,130
ChrIV	21942631	.	T	C	28.4032	.	DP=27;VDB=0.482766;SGB=-0.616816;RPB=0.155433;MQB=0.805456;MQSB=0.908324;BQB=0.130731;MQ0F=0.037037;ICB=1;HOB=0.5;AC=1;AN=2;DP4=4,9,2,4;MQ=31	GT:PL	0/1:62,0,199
ChrIV	21942924	.	T	G	33.2396	.	DP=25;VDB=0.220755;SGB=-0.511536;RPB=0.707404;MQB=0.596251;MQSB=0.94394;BQB=0.898672;MQ0F=0.04;ICB=1;HOB=0.5;AC=1;AN=2;DP4=5,4,3,0;MQ=48	GT:PL	0/1:67,0,232
ChrIV	21987208	.	AGGG	AGG	20.413	.	INDEL;IDV=7;IMF=1;DP=7;VDB=0.0044822;SGB=-0.556411;MQSB=1;MQ0F=0;ICB=1;HOB=0.5;AC=1;AN=2;DP4=3,0,3,1;MQ=33	GT:PL	0/1:53,0,63
ChrIV	21987571	.	TCC	TCCC	67	.	INDEL;IDV=5;IMF=1;DP=5;VDB=0.669454;SGB=-0.590765;MQSB=1;MQ0F=0.2;AC=2;AN=2;DP4=0,0,4,1;MQ=23	GT:PL	1/1:97,15,0
ChrIV	21987722	.	TCCCC	TCCC	65	.	INDEL;IDV=6;IMF=1;DP=6;VDB=0.469001;SGB=-0.616816;MQSB=0.75;MQ0F=0;AC=2;AN=2;DP4=0,0,4,2;MQ=32	GT:PL	1/1:95,18,0
ChrIV	21998068	.	T	G	75	.	DP=20;VDB=0.0194361;SGB=-0.616816;RPB=0.931779;MQB=0.0508243;MQSB=0.652235;BQB=0.982603;MQ0F=0.05;ICB=1;HOB=0.5;AC=1;AN=2;DP4=5,1,4,2;MQ=17	GT:PL	0/1:108,0,16
ChrIV	22055633	.	C	T	26.3823	.	DP=29;VDB=0.00474791;SGB=-0.590765;RPB=0.00588051;MQB=1;MQSB=1;BQB=0.347757;MQ0F=0;ICB=1;HOB=0.5;AC=1;AN=2;DP4=4,14,5,0;MQ=60	GT:PL	0/1:61,0,255
ChrIV	22137427	.	T	A	44.1104	.	DP=32;VDB=0.0896691;SGB=-0.556411;RPB=0.099258;MQB=0.250975;MQSB=0.557648;BQB=0.59811;MQ0F=0.1875;ICB=1;HOB=0.5;AC=1;AN=2;DP4=15,4,3,1;MQ=31	GT:PL	0/1:78,0,207
ChrIV	22139576	.	C	T	92	.	DP=31;VDB=0.651328;SGB=-0.616816;RPB=0.934321;MQB=0.00519079;MQSB=0.991342;BQB=0.957453;MQ0F=0.193548;ICB=1;HOB=0.5;AC=1;AN=2;DP4=9,7,3,3;MQ=20	GT:PL	0/1:125,0,83
ChrIV	22141431	.	C	A	73	.	DP=29;VDB=0.0459681;SGB=-0.616816;RPB=0.763211;MQB=0.618541;MQSB=0.45198;BQB=0.915545;MQ0F=0.0344828;ICB=1;HOB=0.5;AC=1;AN=2;DP4=14,3,3,3;MQ=51	GT:PL	0/1:107,0,246
ChrIV	22214978	.	T	G	25.4104	.	DP=40;VDB=0.349195;SGB=-0.590765;RPB=0.750668;MQB=0.900802;MQSB=1;BQB=0.300267;MQ0F=0;ICB=1;HOB=0.5;AC=1;AN=2;DP4=2,1,4,1;MQ=60	GT:PL	0/1:58,0,63
ChrIV	22418030	.	G	A	90	.	DP=44;VDB=0.0485232;SGB=-0.616816;RPB=0.0788294;MQB=0.925347;MQSB=0.122205;BQB=0.224362;MQ0F=0;ICB=1;HOB=0.5;AC=1;AN=2;DP4=9,20,3,3;MQ=53	GT:PL	0/1:125,0,255
ChrIV	22516830	.	GTCTCTCTCTCTCTCTCTCTCTC	GTCTCTCTCTCTCTCTCTCTC	84	.	INDEL;IDV=7;IMF=0.162791;DP=43;VDB=0.852113;SGB=-0.636426;MQSB=1;MQ0F=0;ICB=1;HOB=0.5;AC=1;AN=2;DP4=17,19,2,5;MQ=60	GT:PL	0/1:119,0,255
ChrIV	22747584	.	A	C	26.8706	.	DP=37;VDB=0.0476592;SGB=-0.616816;RPB=0.023685;MQB=1;MQSB=1;BQB=0.728844;MQ0F=0;ICB=1;HOB=0.5;AC=1;AN=2;DP4=17,2,0,6;MQ=60	GT:PL	0/1:61,0,207
ChrIV	22983159	.	G	T	183	.	DP=18;VDB=0.383206;SGB=-0.691153;MQ0F=0;AC=2;AN=2;DP4=0,0,0,18;MQ=60	GT:PL	1/1:213,54,0
ChrIV	22983241	.	AATATA	AATA	111	.	INDEL;IDV=6;IMF=0.6;DP=10;VDB=0.0203337;SGB=-0.636426;MQ0F=0;ICB=1;HOB=0.5;AC=1;AN=2;DP4=0,3,0,7;MQ=60	GT:PL	0/1:145,0,57
ChrIV	22983243	.	TA	TAA	111	.	INDEL;IDV=2;IMF=0.222222;DP=9;VDB=0.0305454;SGB=-0.636426;MQ0F=0;ICB=1;HOB=0.5;AC=1;AN=2;DP4=0,2,0,7;MQ=60	GT:PL	0/1:145,0,12
ChrIV	23162032	.	C	A	102	.	DP=11;VDB=0.0151657;SGB=-0.651104;RPB=0.25;MQB=0.8125;MQSB=0.559863;BQB=0.625;MQ0F=0.0909091;ICB=1;HOB=0.5;AC=1;AN=2;DP4=2,0,2,6;MQ=29	GT:PL	0/1:136,0,37
ChrIV	23162041	.	G	A	108	.	DP=13;VDB=0.314454;SGB=-0.651104;RPB=0.5;MQB=1;MQSB=0.895781;BQB=0.75;MQ0F=0.0769231;ICB=1;HOB=0.5;AC=1;AN=2;DP4=2,0,2,6;MQ=30	GT:PL	0/1:142,0,37
ChrIV	23162335	.	A	G	68	.	DP=6;VDB=0.112489;SGB=-0.590765;MQ0F=0.333333;AC=2;AN=2;DP4=0,0,5,0;MQ=24	GT:PL	1/1:98,15,0
ChrIV	23270087	.	A	T	39.2896	.	DP=33;VDB=0.794121;SGB=-0.662043;RPB=0.965592;MQB=0.360231;MQSB=0.976745;BQB=0.86931;MQ0F=0;ICB=1;HOB=0.5;AC=1;AN=2;DP4=1,6,5,4;MQ=51	GT:PL	0/1:72,0,129
ChrIV	23366249	.	GACCC	GCC	25.1726	.	INDEL;IDV=6;IMF=0.1875;DP=32;VDB=0.0307136;SGB=-0.662043;MQSB=0.755856;MQ0F=0;ICB=1;HOB=0.5;AC=1;AN=2;DP4=19,4,0,9;MQ=58	GT:PL	0/1:60,0,255
ChrIV	23392460	.	GGAGAGAGAGAGAGAGAGAGAGAGAGAGAGAGAGAGA	GGAGAGAGAGAGAGAGAGAGAGAGAGAGAGAGAGA	213	.	INDEL;IDV=15;IMF=0.454545;DP=33;VDB=0.549022;SGB=-0.690438;MQSB=1;MQ0F=0;ICB=1;HOB=0.5;AC=1;AN=2;DP4=9,7,12,5;MQ=60	GT:PL	0/1:246,0,225
ChrIV	23480547	.	TATTATGATG	T	20.8822	.	INDEL;IDV=1;IMF=0.5;DP=2;VDB=0.18;SGB=-0.379885;MQ0F=0;ICB=1;HOB=0.5;AC=1;AN=2;DP4=0,1,0,1;MQ=43	GT:PL	0/1:54,0,21
ChrIV	23491572	.	C	T	225	.	DP=24;VDB=0.726941;SGB=-0.692067;MQSB=1;MQ0F=0;AC=2;AN=2;DP4=0,0,8,12;MQ=60	GT:PL	1/1:255,60,0
ChrIV	23633733	.	G	A	72	.	DP=41;VDB=0.0530329;SGB=-0.616816;RPB=0.241338;MQB=0.3923;MQSB=0.537977;BQB=0.950652;MQ0F=0.0731707;ICB=1;HOB=0.5;AC=1;AN=2;DP4=14,5,5,1;MQ=29	GT:PL	0/1:105,0,161
ChrIV	23729301	.	A	G	41.7214	.	DP=42;VDB=0.0511907;SGB=-0.616816;RPB=0.216133;MQB=0.0100278;MQSB=0.966268;BQB=0.84349;MQ0F=0;ICB=1;HOB=0.5;AC=1;AN=2;DP4=10,17,2,4;MQ=55	GT:PL	0/1:77,0,255
ChrIV	23778693	.	GTTTTTTTTT	GTTTTTTTT	30.4152	.	INDEL;IDV=35;IMF=0.744681;DP=47;VDB=0.996052;SGB=-0.69312;MQSB=1;MQ0F=0;AC=2;AN=2;DP4=12,3,12,20;MQ=60	GT:PL	1/1:58,6,0
ChrIV	23781159	.	T	C	225	.	DP=32;VDB=0.857044;SGB=-0.693097;MQSB=1;MQ0F=0;AC=2;AN=2;DP4=0,0,17,13;MQ=60	GT:PL	1/1:255,90,0
ChrIV	23791471	.	A	G	225	.	DP=30;VDB=0.894138;SGB=-0.693021;MQSB=1;MQ0F=0;AC=2;AN=2;DP4=0,0,7,20;MQ=60	GT:PL	1/1:255,81,0
ChrIV	24040502	.	T	A	225	.	DP=31;VDB=0.429005;SGB=-0.693079;MQSB=1;MQ0F=0;AC=2;AN=2;DP4=0,0,17,12;MQ=60	GT:PL	1/1:255,87,0
ChrIV	24086773	.	T	C	22.7097	.	DP=42;VDB=0.765925;SGB=-0.556411;RPB=0.878264;MQB=0.793923;MQSB=0.896474;BQB=0.746718;MQ0F=0;ICB=1;HOB=0.5;AC=1;AN=2;DP4=4,4,1,3;MQ=59	GT:PL	0/1:56,0,151
ChrIV	24095291	.	A	C	39.3922	.	DP=27;VDB=0.0277111;SGB=-0.556411;RPB=0.124046;MQB=0.992367;BQB=0.868321;MQ0F=0;ICB=1;HOB=0.5;AC=1;AN=2;DP4=0,4,0,4;MQ=60	GT:PL	0/1:72,0,81
ChrIV	24160763	.	G	T	23.976	.	DP=34;VDB=0.968032;SGB=-0.590765;RPB=0.679965;MQB=1;MQSB=1;BQB=0.226221;MQ0F=0;ICB=1;HOB=0.5;AC=1;AN=2;DP4=8,13,5,0;MQ=60	GT:PL	0/1:59,0,255
ChrIV	24202641	.	A	C	30.5883	.	DP=30;VDB=0.0190313;SGB=-0.616816;RPB=0.533951;MQB=0.83771;MQSB=0.907354;BQB=0.0119493;MQ0F=0;ICB=1;HOB=0.5;AC=1;AN=2;DP4=3,14,6,0;MQ=59	GT:PL	0/1:65,0,255
ChrIV	24279145	.	CAGAGAGAGAGAGAGA	CAGAGAGAGAGAGA	63	.	INDEL;IDV=5;IMF=0.15625;DP=32;VDB=0.487154;SGB=-0.590765;MQSB=1;MQ0F=0;ICB=1;HOB=0.5;AC=1;AN=2;DP4=13,14,2,3;MQ=60	GT:PL	0/1:99,0,255
ChrIV	24294205	.	G	A	225	.	DP=16;VDB=0.949353;SGB=-0.686358;MQSB=1;MQ0F=0;AC=2;AN=2;DP4=0,0,8,6;MQ=60	GT:PL	1/1:255,42,0
ChrIV	24382281	.	T	A	88	.	DP=19;VDB=0.0275165;SGB=-0.616816;RPB=0.148586;MQB=0.950952;MQSB=1;BQB=0.891517;MQ0F=0;ICB=1;HOB=0.5;AC=1;AN=2;DP4=2,3,1,5;MQ=60	GT:PL	0/1:121,0,103
ChrIV	24741266	.	A	T	225	.	DP=35;VDB=0.566267;SGB=-0.692831;MQSB=1;MQ0F=0;AC=2;AN=2;DP4=0,0,10,14;MQ=60	GT:PL	1/1:255,72,0
ChrIV	24741269	.	T	A	225	.	DP=33;VDB=0.525871;SGB=-0.692914;MQSB=1;MQ0F=0;AC=2;AN=2;DP4=0,0,11,14;MQ=60	GT:PL	1/1:255,75,0
ChrIV	24741272	.	T	A	225	.	DP=30;VDB=0.566267;SGB=-0.692831;MQSB=1;MQ0F=0;AC=2;AN=2;DP4=0,0,10,14;MQ=60	GT:PL	1/1:255,72,0
ChrIV	24817189	.	C	T	154	.	DP=43;VDB=0.251293;SGB=-0.689466;RPB=0.0366534;MQB=0.67032;MQSB=0.67032;BQB=0.0273237;MQ0F=0;AC=2;AN=2;DP4=3,0,0,16;MQ=57	GT:PL	1/1:181,18,0
ChrIV	24821031	.	G	T	30.7197	.	DP=20;VDB=0.106137;SGB=-0.556411;RPB=0.697047;MQB=1;MQSB=1;BQB=0.965369;MQ0F=0;ICB=1;HOB=0.5;AC=1;AN=2;DP4=3,11,4,0;MQ=60	GT:PL	0/1:65,0,246
ChrIV	24843522	.	C	T	225	.	DP=46;VDB=0.762129;SGB=-0.693146;MQSB=1;MQ0F=0;AC=2;AN=2;DP4=0,0,25,18;MQ=60	GT:PL	1/1:255,129,0
ChrIV	24844571	.	T	A	44.3927	.	DP=43;VDB=0.000803917;SGB=-0.616816;RPB=0.00105315;MQB=1;MQSB=1;BQB=0.462998;MQ0F=0;ICB=1;HOB=0.5;AC=1;AN=2;DP4=22,10,2,4;MQ=60	GT:PL	0/1:80,0,255
ChrIV	24894834	.	C	A	25.5219	.	DP=26;VDB=0.675454;SGB=-0.556411;RPB=1;MQB=1;MQSB=1;BQB=0.56898;MQ0F=0;ICB=1;HOB=0.5;AC=1;AN=2;DP4=7,7,0,4;MQ=60	GT:PL	0/1:60,0,255
ChrIV	24953214	.	G	T	225	.	DP=29;VDB=0.805685;SGB=-0.692914;MQSB=1;MQ0F=0;AC=2;AN=2;DP4=0,0,12,13;MQ=60	GT:PL	1/1:255,75,0
ChrIV	24983055	.	C	A	20.5535	.	DP=44;VDB=0.823644;SGB=-0.636426;RPB=0.94998;MQB=1;MQSB=1;BQB=0.0233748;MQ0F=0;ICB=1;HOB=0.5;AC=1;AN=2;DP4=21,12,0,7;MQ=60	GT:PL	0/1:56,0,255
ChrIV	25016399	.	C	T	23.8891	.	DP=32;VDB=0.00655935;SGB=-0.590765;RPB=0.0746241;MQB=1;MQSB=1;BQB=0.356822;MQ0F=0;ICB=1;HOB=0.5;AC=1;AN=2;DP4=8,14,5,0;MQ=60	GT:PL	0/1:59,0,255
ChrIV	25016403	.	G	T	27.8045	.	DP=35;VDB=0.00541072;SGB=-0.590765;RPB=0.44083;MQB=1;MQSB=1;BQB=0.945783;MQ0F=0;ICB=1;HOB=0.5;AC=1;AN=2;DP4=12,13,5,0;MQ=60	GT:PL	0/1:63,0,255
ChrIV	25018088	.	CCTCTCTCTCTCTCTCTCTCTCTCTCTCTCTCTCTCTCTCTCTC	CCTCTCTCTCTCTCTCTCTCTCTCTCTCTCTCTCTCTCTCTC	34.3548	.	INDEL;IDV=5;IMF=0.416667;DP=12;VDB=0.892694;SGB=-0.556411;MQSB=0.931779;MQ0F=0.0833333;ICB=1;HOB=0.5;AC=1;AN=2;DP4=3,5,3,1;MQ=50	GT:PL	0/1:67,0,80
ChrIV	25018384	.	G	A	62	.	DP=23;VDB=0.0221621;SGB=-0.511536;RPB=0.539212;MQB=1;MQSB=1;BQB=0.0261774;MQ0F=0;ICB=1;HOB=0.5;AC=1;AN=2;DP4=8,9,3,0;MQ=59	GT:PL	0/1:96,0,255
ChrIV	25175934	.	C	CGCCAAACT	227	.	INDEL;IDV=19;IMF=0.826087;DP=23;VDB=0.899198;SGB=-0.691153;MQSB=1;MQ0F=0;AC=2;AN=2;DP4=4,1,11,7;MQ=60	GT:PL	1/1:255,0,2
ChrIV	25223115	.	GAAAAAAAA	GAAAAAAAAA	44.7006	.	INDEL;IDV=13;IMF=0.764706;DP=17;VDB=0.178289;SGB=-0.686358;MQSB=0.943335;MQ0F=0;AC=2;AN=2;DP4=1,2,6,8;MQ=54	GT:PL	1/1:72,13,0
ChrIV	25289485	.	C	T	225	.	DP=34;VDB=0.144463;SGB=-0.693132;MQSB=1;MQ0F=0;AC=2;AN=2;DP4=0,0,15,19;MQ=60	GT:PL	1/1:255,102,0
ChrIV	25328144	.	C	T	225	.	DP=33;VDB=0.924301;SGB=-0.693079;MQSB=1;MQ0F=0;AC=2;AN=2;DP4=0,0,17,12;MQ=60	GT:PL	1/1:255,87,0
ChrIV	25362039	.	T	C	48.0639	.	DP=24;VDB=0.202231;SGB=-0.556411;RPB=0;MQB=0.5;MQSB=1;BQB=0.375;MQ0F=0;ICB=1;HOB=0.5;AC=1;AN=2;DP4=1,1,0,4;MQ=56	GT:PL	0/1:81,0,52
ChrIV	25405739	.	C	T	225	.	DP=24;VDB=0.13734;SGB=-0.692352;MQSB=1;MQ0F=0;AC=2;AN=2;DP4=0,0,7,14;MQ=60	GT:PL	1/1:255,63,0
ChrIV	25459280	.	C	T	37.7057	.	DP=28;VDB=0.357125;SGB=-0.690438;RPB=0.487027;MQB=0.299732;MQSB=0.155351;BQB=0.960952;MQ0F=0.785714;AC=2;AN=2;DP4=6,5,8,9;MQ=5	GT:PL	1/1:65,10,0
ChrIV	25501872	.	T	G	225	.	DP=42;VDB=0.685799;SGB=-0.693139;MQSB=1;MQ0F=0;AC=2;AN=2;DP4=0,0,23,13;MQ=60	GT:PL	1/1:255,108,0
ChrIV	25505193	.	T	A	143	.	DP=43;VDB=0.639818;SGB=-0.651104;RPB=0.252539;MQB=0.989343;MQSB=0.109112;BQB=0.964629;MQ0F=0.0465116;ICB=1;HOB=0.5;AC=1;AN=2;DP4=8,13,5,3;MQ=53	GT:PL	0/1:176,0,255
ChrIV	25505194	.	C	T	112	.	DP=41;VDB=0.00655935;SGB=-0.590765;RPB=0.0368052;MQB=0.809256;MQSB=0.354504;BQB=0.158532;MQ0F=0.0487805;ICB=1;HOB=0.5;AC=1;AN=2;DP4=9,12,3,2;MQ=53	GT:PL	0/1:146,0,255
ChrIV	25522911	.	C	A	65	.	DP=47;VDB=0.0110037;SGB=-0.616816;RPB=0.105315;MQB=0.922998;MQSB=0.306444;BQB=0.930237;MQ0F=0;ICB=1;HOB=0.5;AC=1;AN=2;DP4=12,20,3,3;MQ=55	GT:PL	0/1:100,0,255
ChrIV	25709416	.	A	T	113	.	DP=42;VDB=0.474122;SGB=-0.670168;RPB=0.141375;MQB=1.89255e-05;MQSB=0.214015;BQB=0.837758;MQ0F=0.690476;AC=2;AN=2;DP4=10,19,7,3;MQ=8	GT:PL	1/1:141,11,0
ChrIV	25852354	.	T	C	225	.	DP=28;VDB=0.231533;SGB=-0.692717;MQSB=0.781849;MQ0F=0;AC=2;AN=2;DP4=0,0,16,7;MQ=56	GT:PL	1/1:255,69,0
ChrIV	25872431	.	A	G	29.2904	.	DP=22;VDB=0.194159;SGB=-0.590765;RPB=0.942222;MQB=1;MQSB=1;BQB=0.814433;MQ0F=0;ICB=1;HOB=0.5;AC=1;AN=2;DP4=13,0,0,5;MQ=60	GT:PL	0/1:63,0,150
ChrIV	25900072	.	AGGGGGGGGGGGGGGGG	AGGGGGGGGGGGG	23.4174	.	INDEL;IDV=13;IMF=0.619048;DP=21;VDB=0.100248;SGB=-0.676189;MQSB=1;MQ0F=0;ICB=1;HOB=0.5;AC=1;AN=2;DP4=7,3,10,1;MQ=60	GT:PL	0/1:56,0,67
ChrIV	25954693	.	CGGGGGGGG	CGGGGGGGGG	64	.	INDEL;IDV=33;IMF=0.942857;DP=35;VDB=0.581466;SGB=-0.69311;MQSB=0.735794;MQ0F=0;AC=2;AN=2;DP4=2,2,18,13;MQ=58	GT:PL	1/1:91,54,0
ChrIV	26032537	.	C	T	225	.	DP=31;VDB=0.442811;SGB=-0.69311;MQSB=0.460614;MQ0F=0;AC=2;AN=2;DP4=0,0,15,16;MQ=39	GT:PL	1/1:255,93,0
ChrIV	26073132	.	TACC	T	31.5909	.	INDEL;IDV=3;IMF=0.12;DP=25;VDB=0.555177;SGB=-0.636426;MQSB=1;MQ0F=0;ICB=1;HOB=0.5;AC=1;AN=2;DP4=13,5,1,6;MQ=60	GT:PL	0/1:66,0,224
ChrIV	26073133	.	ACCCCCCCCCCCCCCC	ACCCCCCCCCCCC	23.4221	.	INDEL;IDV=15;IMF=0.6;DP=25;VDB=0.56075;SGB=-0.689466;MQSB=1;MQ0F=0;ICB=1;HOB=0.5;AC=1;AN=2;DP4=7,2,7,9;MQ=60	GT:PL	0/1:56,0,32
ChrIV	26073942	.	ACCCCCCCCCCCCCCC	ACCCCCCCCCCC	43.3216	.	INDEL;IDV=12;IMF=0.4;DP=30;VDB=0.493807;SGB=-0.670168;MQSB=1;MQ0F=0;ICB=1;HOB=0.5;AC=1;AN=2;DP4=17,3,0,10;MQ=60	GT:PL	0/1:76,0,121
ChrIV	26128379	.	C	T	225	.	DP=28;VDB=0.668707;SGB=-0.692914;MQSB=1;MQ0F=0;AC=2;AN=2;DP4=0,0,13,12;MQ=60	GT:PL	1/1:255,75,0
ChrIV	26140575	.	CGAGAGAGAGAGAGAGAGAGAGAGAGAGAGAGAGAGAGAG	CGAGAGAGAGAGAGAGAGAGAGAGAGAGAGAGAGAGAGAGAG	217	.	INDEL;IDV=11;IMF=0.478261;DP=23;VDB=0.0299856;SGB=-0.680642;MQSB=1;MQ0F=0;ICB=1;HOB=0.5;AC=1;AN=2;DP4=4,7,7,5;MQ=60	GT:PL	0/1:250,0,219
ChrIV	26150614	.	T	C	96	.	DP=38;VDB=0.529692;SGB=-0.686358;RPB=0.980841;MQB=0.634875;MQSB=0.738873;BQB=0.698392;MQ0F=0.368421;ICB=1;HOB=0.5;AC=1;AN=2;DP4=14,10,7,7;MQ=17	GT:PL	0/1:129,0,154
ChrIV	26162510	.	C	G	41.3858	.	DP=54;VDB=0.63134;SGB=-0.692831;RPB=0.949466;MQB=0.97074;MQSB=0.337521;BQB=0.317646;MQ0F=0.425926;ICB=1;HOB=0.5;AC=1;AN=2;DP4=21,9,24,0;MQ=14	GT:PL	0/1:74,0,109
ChrIV	26174487	.	A	G	72	.	DP=12;VDB=0.00992398;SGB=-0.556411;RPB=0.0401934;MQB=0.964642;MQSB=0.964642;BQB=0.964642;MQ0F=0;ICB=1;HOB=0.5;AC=1;AN=2;DP4=5,2,2,2;MQ=60	GT:PL	0/1:105,0,199
ChrIV	26194972	.	C	T	225	.	DP=38;VDB=0.572479;SGB=-0.693139;MQSB=0.910444;MQ0F=0;AC=2;AN=2;DP4=0,0,15,21;MQ=58	GT:PL	1/1:255,108,0
ChrIV	26230179	.	A	T	225	.	DP=35;VDB=0.891827;SGB=-0.69312;MQSB=1;MQ0F=0;AC=2;AN=2;DP4=0,0,24,8;MQ=60	GT:PL	1/1:255,96,0
ChrIV	26237019	.	CCGC	CC	21.9417	.	INDEL;IDV=2;IMF=0.0769231;DP=26;VDB=0.799008;SGB=-0.616816;MQSB=0.882497;MQ0F=0;ICB=1;HOB=0.5;AC=1;AN=2;DP4=8,12,0,6;MQ=59	GT:PL	0/1:56,0,252
ChrIV	26241965	.	TAGAGAGAGAGAGAGAGAGAGAGAGAGA	TAGAGAGAGAGAGAGAGAGAGAGAGA	100	.	INDEL;IDV=9;IMF=0.183673;DP=49;VDB=0.682492;SGB=-0.651104;MQSB=1;MQ0F=0;ICB=1;HOB=0.5;AC=1;AN=2;DP4=20,21,3,5;MQ=60	GT:PL	0/1:135,0,255
ChrIV	26272265	.	CTATATATATATATATATATATATATATATATATATATATATATA	CTATATATATATATATATATATATATATATATATATATATATA	46.4695	.	INDEL;IDV=6;IMF=0.315789;DP=19;VDB=0.568542;SGB=-0.616816;MQSB=1;MQ0F=0;ICB=1;HOB=0.5;AC=1;AN=2;DP4=6,7,3,3;MQ=60	GT:PL	0/1:80,0,216
ChrIV	26288848	.	TTCC	T	34.6006	.	INDEL;IDV=2;IMF=0.0952381;DP=21;VDB=0.719328;SGB=-0.590765;MQSB=1;MQ0F=0;ICB=1;HOB=0.5;AC=1;AN=2;DP4=9,7,0,5;MQ=60	GT:PL	0/1:68,0,208
ChrIV	26375861	.	ACTCTCTCTCTCTCTCTCTCTCTCT	ACTCTCTCTCTCTCTCTCTCTCT	55	.	INDEL;IDV=7;IMF=0.212121;DP=33;VDB=0.159963;SGB=-0.636426;MQSB=0.959328;MQ0F=0;ICB=1;HOB=0.5;AC=1;AN=2;DP4=14,12,3,4;MQ=59	GT:PL	0/1:90,0,255
ChrIV	26392410	.	C	T	33.1811	.	DP=42;VDB=0.358597;SGB=-0.636426;RPB=0.357249;MQB=0.196764;MQSB=0.513417;BQB=0.940915;MQ0F=0;ICB=1;HOB=0.5;AC=1;AN=2;DP4=18,12,0,7;MQ=38	GT:PL	0/1:68,0,255
ChrIV	26403623	.	A	T	65	.	DP=37;VDB=0.121126;SGB=-0.651104;RPB=0.252019;MQB=0.940742;MQSB=0.308873;BQB=0.829381;MQ0F=0.027027;ICB=1;HOB=0.5;AC=1;AN=2;DP4=10,7,1,7;MQ=40	GT:PL	0/1:98,0,255
ChrIV	26405958	.	C	T	107	.	DP=14;VDB=0.992602;SGB=-0.636426;RPB=0.6821;MQB=0.331306;MQSB=0.236382;BQB=0.838008;MQ0F=0.0714286;ICB=1;HOB=0.5;AC=1;AN=2;DP4=1,4,3,4;MQ=25	GT:PL	0/1:141,0,25
ChrIV	26405968	.	T	C	91	.	DP=13;VDB=0.898955;SGB=-0.590765;RPB=0.8618;MQB=0.297172;MQSB=0.148586;BQB=0.891517;MQ0F=0.0769231;ICB=1;HOB=0.5;AC=1;AN=2;DP4=2,4,3,2;MQ=30	GT:PL	0/1:124,0,64
ChrIV	26406015	.	G	A	28.1431	.	DP=16;VDB=0.592802;SGB=-0.590765;RPB=0.506703;MQB=0.896474;MQSB=0.304946;BQB=0.0974428;MQ0F=0.1875;ICB=1;HOB=0.5;AC=1;AN=2;DP4=4,3,2,3;MQ=29	GT:PL	0/1:61,0,112
ChrIV	26438966	.	A	G	225	.	DP=34;VDB=0.873297;SGB=-0.69312;MQSB=1;MQ0F=0;AC=2;AN=2;DP4=0,0,12,20;MQ=60	GT:PL	1/1:255,96,0
ChrIV	26586370	.	GCCCCCCCCCC	GCCCCCCCCCCC	21.2427	.	INDEL;IDV=39;IMF=0.8125;DP=48;VDB=0.924059;SGB=-0.693132;MQSB=1;MQ0F=0;AC=2;AN=2;DP4=13,1,16,18;MQ=60	GT:PL	1/1:49,12,0
ChrIV	26617892	.	CAGAGAGAGAGAGAGAGAGAGAGAGAGAGAGAG	CAGAGAGAGAGAGAGAGAGAGAGAGAGAGAG	32.361	.	INDEL;IDV=7;IMF=0.194444;DP=36;VDB=0.0215714;SGB=-0.636426;MQSB=1;MQ0F=0;ICB=1;HOB=0.5;AC=1;AN=2;DP4=17,12,4,3;MQ=60	GT:PL	0/1:68,0,255
ChrIV	26629109	.	C	T	225	.	DP=44;VDB=0.812518;SGB=-0.693143;MQSB=1;MQ0F=0;AC=2;AN=2;DP4=0,0,17,21;MQ=60	GT:PL	1/1:255,114,0
ChrIV	26646847	.	CGGGGGGGGGGGGGGGG	CGGGGGGGGGGGGG	21.2882	.	INDEL;IDV=5;IMF=0.217391;DP=23;VDB=0.384507;SGB=-0.688148;MQ0F=0;ICB=1;HOB=0.5;AC=1;AN=2;DP4=8,0,15,0;MQ=59	GT:PL	0/1:54,0,51
ChrIV	26646865	.	GGGT	G	37.3965	.	INDEL;IDV=1;IMF=0.030303;DP=33;VDB=0.410293;SGB=-0.662043;MQSB=0.941883;MQ0F=0;ICB=1;HOB=0.5;AC=1;AN=2;DP4=10,14,9,0;MQ=58	GT:PL	0/1:71,0,255
ChrIV	26723396	.	G	T	21.1763	.	DP=32;VDB=0.0588947;SGB=-0.511536;RPB=0.0409398;MQB=1;MQSB=1;BQB=0.556017;MQ0F=0;ICB=1;HOB=0.5;AC=1;AN=2;DP4=7,16,2,1;MQ=60	GT:PL	0/1:57,0,255
ChrIV	26741512	.	C	A	57	.	DP=25;VDB=0.0445763;SGB=-0.590765;RPB=0.945959;MQB=1;MQSB=1;BQB=0.10274;MQ0F=0;ICB=1;HOB=0.5;AC=1;AN=2;DP4=9,0,0,5;MQ=60	GT:PL	0/1:90,0,180
ChrIV	26800203	.	GCACCC	GCC	38.828	.	INDEL;IDV=9;IMF=0.3;DP=30;VDB=0.250901;SGB=-0.651104;MQSB=0.985765;MQ0F=0;ICB=1;HOB=0.5;AC=1;AN=2;DP4=18,4,0,8;MQ=57	GT:PL	0/1:73,0,244
ChrIV	26808374	.	C	T	225	.	DP=28;VDB=0.38683;SGB=-0.693021;MQSB=1;MQ0F=0;AC=2;AN=2;DP4=0,0,16,11;MQ=60	GT:PL	1/1:255,81,0
ChrIV	26835195	.	G	C	225	.	DP=34;VDB=0.591636;SGB=-0.693127;MQSB=1;MQ0F=0;AC=2;AN=2;DP4=0,0,20,13;MQ=60	GT:PL	1/1:255,99,0
ChrIV	26840271	.	GCACCCC	GC	80	.	INDEL;IDV=4;IMF=0.181818;DP=22;VDB=0.207735;SGB=-0.651104;MQSB=1;MQ0F=0;ICB=1;HOB=0.5;AC=1;AN=2;DP4=10,4,0,8;MQ=60	GT:PL	0/1:111,0,254
ChrIV	26880047	.	AGGGGGGGGGGGGGG	AGGGGGGGGGGG	31.4028	.	INDEL;IDV=4;IMF=0.173913;DP=23;VDB=0.484723;SGB=-0.686358;MQSB=1;MQ0F=0;ICB=1;HOB=0.5;AC=1;AN=2;DP4=7,2,14,0;MQ=60	GT:PL	0/1:64,0,101
ChrIV	26885547	.	G	T	27.1823	.	DP=38;VDB=0.00767611;SGB=-0.590765;RPB=0.0253846;MQB=0.972604;MQSB=0.926456;BQB=0.584045;MQ0F=0;ICB=1;HOB=0.5;AC=1;AN=2;DP4=20,10,4,1;MQ=58	GT:PL	0/1:63,0,255
ChrIV	26895696	.	C	T	225	.	DP=46;VDB=0.675515;SGB=-0.693146;MQSB=1;MQ0F=0;AC=2;AN=2;DP4=0,0,28,15;MQ=60	GT:PL	1/1:255,129,0
ChrIV	26906427	.	A	G	56	.	DP=42;VDB=0.00705068;SGB=-0.636426;RPB=0.24115;MQB=0.993528;MQSB=0.869646;BQB=0.590979;MQ0F=0;ICB=1;HOB=0.5;AC=1;AN=2;DP4=8,17,2,5;MQ=57	GT:PL	0/1:91,0,255
ChrIV	26908210	.	G	A	225	.	DP=44;VDB=0.68795;SGB=-0.693144;MQSB=1;MQ0F=0;AC=2;AN=2;DP4=0,0,19,20;MQ=60	GT:PL	1/1:255,117,0
ChrIV	26959470	.	T	G	41.344	.	DP=50;VDB=0.0498254;SGB=-0.636426;RPB=0.093415;MQB=0.0643861;MQSB=0.856553;BQB=0.273507;MQ0F=0;ICB=1;HOB=0.5;AC=1;AN=2;DP4=6,26,2,5;MQ=56	GT:PL	0/1:77,0,255
ChrIV	26960356	.	GGGTGT	G	42.9142	.	INDEL;IDV=2;IMF=0.0588235;DP=34;VDB=0.533754;SGB=-0.616816;MQSB=0.522979;MQ0F=0.0882353;ICB=1;HOB=0.5;AC=1;AN=2;DP4=13,15,5,1;MQ=51	GT:PL	0/1:76,0,139
ChrIV	26967444	.	C	T	225	.	DP=36;VDB=0.293686;SGB=-0.69312;MQSB=1;MQ0F=0;AC=2;AN=2;DP4=0,0,25,7;MQ=60	GT:PL	1/1:255,96,0
ChrIV	27064327	.	A	C	27.554	.	DP=34;VDB=0.0587288;SGB=-0.556411;RPB=0.323897;MQB=1;MQSB=1;BQB=0.994773;MQ0F=0;ICB=1;HOB=0.5;AC=1;AN=2;DP4=9,14,4,0;MQ=60	GT:PL	0/1:63,0,255
ChrIV	27064333	.	A	C	28.4486	.	DP=36;VDB=0.0665622;SGB=-0.556411;RPB=0.108348;MQB=1;MQSB=1;BQB=0.439624;MQ0F=0;ICB=1;HOB=0.5;AC=1;AN=2;DP4=12,16,4,0;MQ=60	GT:PL	0/1:64,0,255
ChrIV	27072904	.	C	T	225	.	DP=25;VDB=0.693673;SGB=-0.692831;MQSB=0.934728;MQ0F=0;AC=2;AN=2;DP4=0,0,8,16;MQ=48	GT:PL	1/1:255,72,0
ChrIV	27109352	.	C	T	44.4694	.	DP=28;VDB=0.00656224;SGB=-0.616816;RPB=0.0739648;MQB=0.00219256;MQSB=0.297565;BQB=0.924742;MQ0F=0;ICB=1;HOB=0.5;AC=1;AN=2;DP4=5,15,6,0;MQ=51	GT:PL	0/1:79,0,255
ChrIV	27115975	.	T	A	228	.	DP=46;VDB=0.0465205;SGB=-0.693146;RPB=1;MQB=1;MQSB=1;BQB=1;MQ0F=0;AC=2;AN=2;DP4=1,0,16,28;MQ=60	GT:PL	1/1:255,94,0
ChrIV	27154273	.	AAACAACAACAACAACA	AAACAACAACAACA	222	.	INDEL;IDV=31;IMF=0.392405;DP=79;VDB=0.00293055;SGB=-0.69311;MQSB=0.999564;MQ0F=0.0253165;ICB=1;HOB=0.5;AC=1;AN=2;DP4=21,27,15,16;MQ=57	GT:PL	0/1:255,0,255
ChrIV	27154312	.	C	T	92	.	DP=137;VDB=3.2946e-08;SGB=-0.690438;RPB=0.0127108;MQB=0.998223;MQSB=0.88466;BQB=0.363673;MQ0F=0;ICB=1;HOB=0.5;AC=1;AN=2;DP4=62,21,6,11;MQ=59	GT:PL	0/1:127,0,255
ChrIV	27154322	.	C	T	67	.	DP=127;VDB=2.8571e-06;SGB=-0.689466;RPB=0.791528;MQB=0.977428;MQSB=0.938138;BQB=0.369901;MQ0F=0;ICB=1;HOB=0.5;AC=1;AN=2;DP4=47,26,11,5;MQ=59	GT:PL	0/1:102,0,255
ChrIV	27154324	.	T	C	90	.	DP=128;VDB=2.80128e-12;SGB=-0.692717;RPB=1.61656e-09;MQB=0.983342;MQSB=0.87704;BQB=1.24927e-08;MQ0F=0;ICB=1;HOB=0.5;AC=1;AN=2;DP4=41,17,11,12;MQ=59	GT:PL	0/1:125,0,255
ChrIV	27227438	.	C	T	225	.	DP=54;VDB=0.0566469;SGB=-0.693147;MQSB=1;MQ0F=0;AC=2;AN=2;DP4=0,0,18,31;MQ=60	GT:PL	1/1:255,148,0
ChrIV	27230921	.	TGGGGGGGGGGGG	TGGGGGGGGGGGGGGGG	64	.	INDEL;IDV=8;IMF=0.533333;DP=15;VDB=0.865087;SGB=-0.636426;MQSB=1;MQ0F=0;ICB=1;HOB=0.5;AC=1;AN=2;DP4=7,1,7,0;MQ=60	GT:PL	0/1:97,0,92
ChrIV	27236261	.	G	A	26.2435	.	DP=33;VDB=0.00376034;SGB=-0.590765;RPB=0.473458;MQB=1;MQSB=1;BQB=0.279592;MQ0F=0;ICB=1;HOB=0.5;AC=1;AN=2;DP4=15,5,0,5;MQ=60	GT:PL	0/1:61,0,255
ChrIV	27310241	.	ACTCTCTCTCTCTCTCTCTCTCTC	ACTCTCTCTCTCTCTCTCTCTC	101	.	INDEL;IDV=7;IMF=0.259259;DP=27;VDB=0.550443;SGB=-0.636426;MQSB=1;MQ0F=0;ICB=1;HOB=0.5;AC=1;AN=2;DP4=12,8,3,4;MQ=60	GT:PL	0/1:134,0,255
ChrIV	27316735	.	A	C	225	.	DP=29;VDB=0.491141;SGB=-0.693021;MQSB=1;MQ0F=0;AC=2;AN=2;DP4=0,0,14,13;MQ=60	GT:PL	1/1:255,81,0
ChrIV	27342635	.	T	G	225	.	DP=23;VDB=0.112489;SGB=-0.692067;MQSB=1;MQ0F=0;AC=2;AN=2;DP4=0,0,11,9;MQ=60	GT:PL	1/1:255,60,0
ChrIV	27376468	.	GCCC	GCCCC	23.267	.	INDEL;IDV=3;IMF=0.75;DP=4;VDB=0.145389;SGB=-0.511536;MQSB=1;MQ0F=0.25;AC=2;AN=2;DP4=1,0,0,3;MQ=20	GT:PL	1/1:50,5,0
ChrIV	27464583	.	AGTTTG	AG	27.0208	.	INDEL;IDV=3;IMF=0.103448;DP=29;VDB=0.472121;SGB=-0.511536;MQSB=1;MQ0F=0;ICB=1;HOB=0.5;AC=1;AN=2;DP4=10,16,0,3;MQ=60	GT:PL	0/1:64,0,255
ChrIV	27506786	.	C	T	225	.	DP=34;VDB=0.988519;SGB=-0.693079;MQSB=1;MQ0F=0;AC=2;AN=2;DP4=0,0,11,18;MQ=60	GT:PL	1/1:255,87,0
ChrIV	27582632	.	T	G	37.3542	.	DP=17;VDB=0.814281;SGB=-0.511536;RPB=1;MQB=1;BQB=1;MQ0F=0;ICB=1;HOB=0.5;AC=1;AN=2;DP4=1,0,3,0;MQ=60	GT:PL	0/1:71,0,20
ChrIV	27584978	.	AGGGGGGGGGGGGGGG	AGGGGGGGGGGGG	95	.	INDEL;IDV=23;IMF=0.657143;DP=35;VDB=0.0278211;SGB=-0.692914;MQSB=1;MQ0F=0;ICB=1;HOB=0.5;AC=1;AN=2;DP4=4,6,7,18;MQ=60	GT:PL	0/1:129,0,37
ChrIV	27584991	.	GGGT	G	73	.	INDEL;IDV=4;IMF=0.105263;DP=38;VDB=0.396141;SGB=-0.69168;MQSB=1;MQ0F=0;ICB=1;HOB=0.5;AC=1;AN=2;DP4=6,13,5,14;MQ=60	GT:PL	0/1:106,0,52
ChrIV	27612874	.	TAC	T	123	.	INDEL;IDV=7;IMF=0.318182;DP=22;VDB=0.667835;SGB=-0.686358;MQ0F=0;ICB=1;HOB=0.5;AC=1;AN=2;DP4=0,8,0,14;MQ=60	GT:PL	0/1:156,0,94
ChrIV	27638894	.	GCCCCCCCCCCCCCC	GCCCCCCCCCCCC	27.3937	.	INDEL;IDV=22;IMF=0.733333;DP=30;VDB=0.750658;SGB=-0.691153;MQSB=1;MQ0F=0;ICB=1;HOB=0.5;AC=1;AN=2;DP4=8,4,6,12;MQ=60	GT:PL	0/1:60,0,58
ChrIV	27723400	.	C	T	225	.	DP=30;VDB=0.550074;SGB=-0.693021;MQSB=1;MQ0F=0;AC=2;AN=2;DP4=0,0,14,13;MQ=60	GT:PL	1/1:255,81,0
ChrIV	27724521	.	T	A	225	.	DP=33;VDB=0.936847;SGB=-0.693127;MQSB=1;MQ0F=0;AC=2;AN=2;DP4=0,0,12,21;MQ=60	GT:PL	1/1:255,99,0
ChrIV	27742807	.	G	C	30.3645	.	DP=25;VDB=0.167399;SGB=-0.590765;RPB=0.566154;MQB=1;MQSB=1;BQB=0.0285655;MQ0F=0;ICB=1;HOB=0.5;AC=1;AN=2;DP4=1,8,5,0;MQ=60	GT:PL	0/1:64,0,201
ChrIV	27750258	.	GCCCCCCCCCC	GCCCCCCCCC	60	.	INDEL;IDV=29;IMF=0.90625;DP=32;VDB=0.738429;SGB=-0.693079;MQSB=1;MQ0F=0;AC=2;AN=2;DP4=2,1,9,20;MQ=60	GT:PL	1/1:87,59,0
ChrIV	27861200	.	T	C	101	.	DP=22;VDB=0.244443;SGB=-0.651104;RPB=0.298531;MQB=0.86753;MQSB=0.32741;BQB=0.411413;MQ0F=0;ICB=1;HOB=0.5;AC=1;AN=2;DP4=3,7,4,4;MQ=58	GT:PL	0/1:134,0,186
ChrIV	27861203	.	T	C	20.5609	.	DP=23;VDB=0.784982;SGB=-0.556411;RPB=0.236382;MQB=0.94394;MQSB=0.707404;BQB=0.397295;MQ0F=0;ICB=1;HOB=0.5;AC=1;AN=2;DP4=2,6,1,3;MQ=59	GT:PL	0/1:54,0,155
ChrIV	27870989	.	G	T	66	.	DP=49;VDB=0.0100411;SGB=-0.616816;RPB=0.651934;MQB=0.576229;MQSB=0.930237;BQB=0.768886;MQ0F=0.0816327;ICB=1;HOB=0.5;AC=1;AN=2;DP4=13,12,5,1;MQ=32	GT:PL	0/1:100,0,255
ChrIV	27872610	.	C	A	29.6283	.	DP=50;VDB=0.0189358;SGB=-0.651104;RPB=0.0235177;MQB=0.988493;MQSB=0.0288265;BQB=0.133098;MQ0F=0.04;ICB=1;HOB=0.5;AC=1;AN=2;DP4=30,6,7,1;MQ=47	GT:PL	0/1:65,0,255
ChrIV	27960938	.	TTCTCT	TTCT	96	.	INDEL;IDV=5;IMF=0.416667;DP=12;VDB=0.345999;SGB=-0.556411;MQSB=1;MQ0F=0.333333;ICB=1;HOB=0.5;AC=1;AN=2;DP4=1,7,1,3;MQ=31	GT:PL	0/1:129,0,33
ChrIV	27983210	.	G	C	31.3785	.	DP=36;VDB=0.0175817;SGB=-0.556411;RPB=0.98339;MQB=0.730142;MQSB=0.929991;BQB=0.0896439;MQ0F=0;ICB=1;HOB=0.5;AC=1;AN=2;DP4=8,18,4,0;MQ=59	GT:PL	0/1:67,0,255
ChrIV	28027385	.	C	A	225	.	DP=40;VDB=0.333569;SGB=-0.693139;MQSB=1;MQ0F=0;AC=2;AN=2;DP4=0,0,16,20;MQ=60	GT:PL	1/1:255,108,0
ChrIV	28030266	.	GCCCCCCCCCCC	GCCCCCCCCCC	36.6099	.	INDEL;IDV=31;IMF=0.837838;DP=37;VDB=0.761471;SGB=-0.693097;MQSB=1;MQ0F=0;AC=2;AN=2;DP4=5,2,11,19;MQ=60	GT:PL	1/1:64,36,0
ChrIV	28034264	.	T	C	35.342	.	DP=54;VDB=0.0243922;SGB=-0.616816;RPB=0.0580064;MQB=0.812762;MQSB=0.951707;BQB=0.468738;MQ0F=0;ICB=1;HOB=0.5;AC=1;AN=2;DP4=21,13,2,4;MQ=59	GT:PL	0/1:71,0,255
ChrIV	28052488	.	A	T	225	.	DP=54;VDB=0.969451;SGB=-0.693147;MQSB=1;MQ0F=0;AC=2;AN=2;DP4=0,0,29,21;MQ=60	GT:PL	1/1:255,151,0
ChrIV	28117211	.	A	C	28.325	.	DP=32;VDB=0.0686416;SGB=-0.556411;RPB=0.783809;MQB=1.00775;MQSB=1;BQB=0.503877;MQ0F=0;ICB=1;HOB=0.5;AC=1;AN=2;DP4=4,2,4,0;MQ=60	GT:PL	0/1:61,0,94
ChrIV	28130554	.	T	A	20.3105	.	DP=25;VDB=0.02;SGB=-0.453602;RPB=0.411765;MQB=0.176471;MQSB=0.996672;BQB=0.0588235;MQ0F=0.16;ICB=1;HOB=0.5;AC=1;AN=2;DP4=7,10,2,0;MQ=29	GT:PL	0/1:54,0,177
ChrIV	28171865	.	C	T	225	.	DP=25;VDB=0.930186;SGB=-0.692717;MQSB=0.907354;MQ0F=0;AC=2;AN=2;DP4=0,0,14,9;MQ=59	GT:PL	1/1:255,69,0
ChrIV	28177158	.	G	C	25.8199	.	DP=28;VDB=0.438189;SGB=-0.616816;RPB=0.998301;MQB=0.00117088;MQSB=0.321598;BQB=0.940612;MQ0F=0;ICB=1;HOB=0.5;AC=1;AN=2;DP4=10,11,0,6;MQ=54	GT:PL	0/1:61,0,255
ChrIV	28177191	.	C	A	20.9586	.	DP=26;VDB=0.101965;SGB=-0.616816;RPB=0.557095;MQB=0.00139213;MQSB=0.310905;BQB=0.728844;MQ0F=0;ICB=1;HOB=0.5;AC=1;AN=2;DP4=9,10,0,6;MQ=52	GT:PL	0/1:56,0,255
ChrIV	28229149	.	C	T	225	.	DP=24;VDB=0.146875;SGB=-0.692562;MQSB=1;MQ0F=0;AC=2;AN=2;DP4=0,0,13,9;MQ=60	GT:PL	1/1:255,66,0
ChrIV	28237553	.	C	A	225	.	DP=25;VDB=0.709442;SGB=-0.692562;MQSB=1;MQ0F=0;AC=2;AN=2;DP4=0,0,12,10;MQ=60	GT:PL	1/1:255,66,0
ChrIV	28260547	.	GCTCTCTCTCTCTCTCTCTCTCTCTCTCTCTCTCTCTCTCT	GCTCTCTCTCTCTCTCTCTCTCTCTCTCTCTCTCTCTCTCTCT	122	.	INDEL;IDV=7;IMF=0.318182;DP=22;VDB=0.0143064;SGB=-0.636426;MQSB=1;MQ0F=0;ICB=1;HOB=0.5;AC=1;AN=2;DP4=8,7,2,5;MQ=60	GT:PL	0/1:155,0,255
ChrIV	28274403	.	T	A	225	.	DP=25;VDB=0.0881518;SGB=-0.692831;MQSB=0.98895;MQ0F=0;AC=2;AN=2;DP4=0,0,15,9;MQ=43	GT:PL	1/1:255,72,0
ChrIV	28282468	.	T	C	112	.	DP=47;VDB=0.0121409;SGB=-0.636426;RPB=0.146713;MQB=0.904837;MQSB=0.613502;BQB=0.430089;MQ0F=0;ICB=1;HOB=0.5;AC=1;AN=2;DP4=8,19,7,0;MQ=57	GT:PL	0/1:146,0,255
ChrIV	28304232	.	G	T	225	.	DP=29;VDB=0.784089;SGB=-0.692914;MQSB=1;MQ0F=0;AC=2;AN=2;DP4=0,0,14,11;MQ=60	GT:PL	1/1:255,75,0
ChrIV	28308685	.	C	T	41.5062	.	DP=23;VDB=0.197777;SGB=-0.556411;RPB=0.0703402;MQB=1;MQSB=1;BQB=0.236649;MQ0F=0;ICB=1;HOB=0.5;AC=1;AN=2;DP4=0,12,3,1;MQ=60	GT:PL	0/1:75,0,117
ChrIV	28325915	.	GCCCCCCCCC	GCCCCCCCCCC	61	.	INDEL;IDV=27;IMF=0.794118;DP=34;VDB=0.552966;SGB=-0.693097;MQSB=1;MQ0F=0;AC=2;AN=2;DP4=2,2,7,23;MQ=60	GT:PL	1/1:88,51,0
ChrIV	28344559	.	A	T	225	.	DP=37;VDB=0.0222065;SGB=-0.69312;MQSB=0.949789;MQ0F=0;AC=2;AN=2;DP4=0,0,17,15;MQ=59	GT:PL	1/1:255,96,0
ChrIV	28347887	.	T	C	29.4039	.	DP=14;VDB=0.327477;SGB=-0.511536;RPB=0.28717;MQB=0.861511;MQSB=1;BQB=0.861511;MQ0F=0;ICB=1;HOB=0.5;AC=1;AN=2;DP4=1,2,0,3;MQ=60	GT:PL	0/1:62,0,64
ChrIV	28347928	.	T	C	20.0514	.	DP=17;VDB=0.598038;SGB=-0.511536;RPB=0.300267;MQB=0.600535;MQSB=0;BQB=0.900802;MQ0F=0;ICB=1;HOB=0.5;AC=1;AN=2;DP4=2,3,0,3;MQ=53	GT:PL	0/1:53,0,118
ChrIV	28382934	.	TGAGAGAGAGAGAGAGAGAGAG	TGAGAGAGAGAGAGAGAGAG	41.0841	.	INDEL;IDV=4;IMF=0.148148;DP=27;VDB=0.770477;SGB=-0.556411;MQSB=1;MQ0F=0;ICB=1;HOB=0.5;AC=1;AN=2;DP4=13,10,3,1;MQ=59	GT:PL	0/1:77,0,255
ChrIV	28417931	.	C	T	96	.	DP=23;VDB=0.429885;SGB=-0.689466;RPB=0.19205;MQB=0.118756;MQSB=0.0653974;BQB=0.758709;MQ0F=0.478261;AC=2;AN=2;DP4=3,2,12,4;MQ=12	GT:PL	1/1:123,20,0
ChrIV	28421069	.	T	C	228	.	DP=44;VDB=0.63642;SGB=-0.693144;RPB=1;MQB=1;MQSB=1;BQB=1;MQ0F=0;AC=2;AN=2;DP4=0,1,17,22;MQ=60	GT:PL	1/1:255,79,0
ChrIV	28452076	.	G	T	20.1203	.	DP=36;VDB=0.0598975;SGB=-0.616816;RPB=0.539804;MQB=1;MQSB=1;BQB=0.598107;MQ0F=0;ICB=1;HOB=0.5;AC=1;AN=2;DP4=10,16,6,0;MQ=60	GT:PL	0/1:55,0,255
ChrIV	28506756	.	T	C	35.7661	.	DP=23;VDB=0.0481133;SGB=-0.511536;RPB=0.577865;MQB=0.924584;MQSB=0.974597;BQB=0.809011;MQ0F=0;ICB=1;HOB=0.5;AC=1;AN=2;DP4=1,5,3,0;MQ=60	GT:PL	0/1:69,0,156
ChrIV	28595286	.	A	G	32.7675	.	DP=37;VDB=0.794163;SGB=-0.556411;RPB=0.502832;MQB=0.913101;MQSB=0.870325;BQB=0.969539;MQ0F=0;ICB=1;HOB=0.5;AC=1;AN=2;DP4=7,15,3,1;MQ=57	GT:PL	0/1:68,0,255
ChrIV	28613713	.	G	T	26.7504	.	DP=28;VDB=0.0588947;SGB=-0.590765;RPB=0.0759162;MQB=0.41781;MQSB=0.845496;BQB=0.440857;MQ0F=0;ICB=1;HOB=0.5;AC=1;AN=2;DP4=8,8,5,0;MQ=58	GT:PL	0/1:61,0,255
ChrIV	28639013	.	G	T	29.2656	.	DP=14;VDB=0.392388;SGB=-0.511536;RPB=0.28717;MQB=0.861511;BQB=0.28717;MQ0F=0;ICB=1;HOB=0.5;AC=1;AN=2;DP4=3,0,3,0;MQ=60	GT:PL	0/1:62,0,37
ChrIV	28658467	.	CGAGAGAGAGAGAGAGAGAGAGAGGCAGAGAGAGAGAGAGAGAGAGAGAGAGAG	CGAGAGAGAGAGAGAGAGAGGCAGAGAGAGAGAGAGAGAGAGAGAGAGAG	98	.	INDEL;IDV=6;IMF=0.130435;DP=46;VDB=0.700247;SGB=-0.616816;MQSB=1;MQ0F=0;ICB=1;HOB=0.5;AC=1;AN=2;DP4=24,16,4,2;MQ=60	GT:PL	0/1:133,0,255
ChrIV	28658492	.	CAGAGAGAGAGAGAGAGAGAGAGAGAGAG	CAGAGAGAGAGAGAGAGAGAGAGAGAG	77	.	INDEL;IDV=12;IMF=0.3;DP=40;VDB=0.0333831;SGB=-0.676189;MQSB=0.964076;MQ0F=0;ICB=1;HOB=0.5;AC=1;AN=2;DP4=15,14,5,6;MQ=58	GT:PL	0/1:111,0,255
ChrIV	28659473	.	TCTCCC	TCC	56	.	INDEL;IDV=3;IMF=0.075;DP=40;VDB=0.919634;SGB=-0.688148;MQSB=0.940846;MQ0F=0;ICB=1;HOB=0.5;AC=1;AN=2;DP4=15,10,0,15;MQ=59	GT:PL	0/1:89,0,255
ChrIV	28673803	.	C	T	225	.	DP=27;VDB=0.348632;SGB=-0.692976;MQSB=1;MQ0F=0;AC=2;AN=2;DP4=0,0,14,12;MQ=60	GT:PL	1/1:255,78,0
ChrIV	28774920	.	A	G	22.7568	.	DP=39;VDB=0.964647;SGB=-0.590765;RPB=1;MQB=1;MQSB=1;BQB=0.273507;MQ0F=0;ICB=1;HOB=0.5;AC=1;AN=2;DP4=5,3,4,1;MQ=60	GT:PL	0/1:56,0,158
ChrIV	28789171	.	ACCCCCCCCCC	ACCCCCCCCCCC	29.6138	.	INDEL;IDV=30;IMF=0.810811;DP=37;VDB=0.464794;SGB=-0.693097;MQSB=1;MQ0F=0;AC=2;AN=2;DP4=4,3,18,12;MQ=60	GT:PL	1/1:57,33,0
ChrIV	28825844	.	GCTCTCTCTCTCTCTCTCTCTCTCTCTCT	GCTCTCTCTCTCTCTCTCTCTCTCTCT	28.6547	.	INDEL;IDV=4;IMF=0.129032;DP=31;VDB=0.0314611;SGB=-0.556411;MQSB=1;MQ0F=0;ICB=1;HOB=0.5;AC=1;AN=2;DP4=20,7,2,2;MQ=60	GT:PL	0/1:65,0,255
ChrIV	28841675	.	G	A	225	.	DP=36;VDB=0.270093;SGB=-0.69312;MQSB=1;MQ0F=0;AC=2;AN=2;DP4=0,0,20,12;MQ=60	GT:PL	1/1:255,96,0
ChrIV	28863208	.	C	G	23.7283	.	DP=27;VDB=0.471814;SGB=-0.590765;RPB=0.311366;MQB=1;MQSB=1;BQB=0.212855;MQ0F=0;ICB=1;HOB=0.5;AC=1;AN=2;DP4=9,5,0,5;MQ=60	GT:PL	0/1:58,0,255
ChrIV	28891119	.	A	G	26.1222	.	DP=39;VDB=0.00766117;SGB=-0.556411;RPB=0.0146634;MQB=1;MQSB=1;BQB=0.999594;MQ0F=0;ICB=1;HOB=0.5;AC=1;AN=2;DP4=11,17,3,1;MQ=60	GT:PL	0/1:62,0,255
ChrIV	28912637	.	C	T	225	.	DP=35;VDB=0.0274895;SGB=-0.693132;MQSB=1;MQ0F=0;AC=2;AN=2;DP4=0,0,13,21;MQ=60	GT:PL	1/1:255,102,0
ChrIV	28989581	.	T	G	34.307	.	DP=26;VDB=0.0532881;SGB=-0.511536;RPB=0.148563;MQB=1;MQSB=1;BQB=0.931063;MQ0F=0;ICB=1;HOB=0.5;AC=1;AN=2;DP4=10,4,2,1;MQ=60	GT:PL	0/1:69,0,255
ChrIV	29052118	.	TTATATATATATATATATATATATATATATATATAT	TTATATATATATATATATATATATATATATATATATATAT	65	.	INDEL;IDV=2;IMF=0.25;DP=8;VDB=0.648709;SGB=-0.511536;MQ0F=0;ICB=1;HOB=0.5;AC=1;AN=2;DP4=0,5,0,3;MQ=60	GT:PL	0/1:98,0,119
ChrIV	29108263	.	A	G	225	.	DP=33;VDB=0.374162;SGB=-0.69312;MQSB=1;MQ0F=0;AC=2;AN=2;DP4=0,0,11,21;MQ=60	GT:PL	1/1:255,96,0
ChrIV	29118388	.	C	T	225	.	DP=45;VDB=0.920691;SGB=-0.693146;MQSB=1;MQ0F=0;AC=2;AN=2;DP4=0,0,24,19;MQ=60	GT:PL	1/1:255,129,0
ChrIV	29146354	.	TGGGGGGGGGG	TGGGGGGGGGGG	33.8094	.	INDEL;IDV=18;IMF=0.857143;DP=21;VDB=0.357253;SGB=-0.691153;MQSB=1;MQ0F=0;AC=2;AN=2;DP4=1,2,11,7;MQ=60	GT:PL	1/1:61,28,0
ChrIV	29150751	.	C	T	228	.	DP=28;VDB=0.143268;SGB=-0.692914;RPB=1;MQB=1;MQSB=0.856997;BQB=1;MQ0F=0.0357143;AC=2;AN=2;DP4=1,0,7,18;MQ=53	GT:PL	1/1:255,64,0
ChrIV	29184008	.	C	T	23.7789	.	DP=21;VDB=0.258586;SGB=-0.590765;RPB=0.990403;MQB=0.511891;MQSB=0.334958;BQB=0.0763444;MQ0F=0;ICB=1;HOB=0.5;AC=1;AN=2;DP4=2,12,5,0;MQ=55	GT:PL	0/1:58,0,225
ChrIV	29197765	.	CCTCTCTCTCTCTCTCTCTCTCTCTCTCTCTCTCTCTCTCTCTCTCTCTCT	CCTCTCTCTCTCTCTCTCTCTCTCTCTCTCTCTCTCTCTCTCTCT	50	.	INDEL;IDV=7;IMF=0.368421;DP=19;VDB=0.550803;SGB=-0.616816;MQSB=0.674523;MQ0F=0.105263;ICB=1;HOB=0.5;AC=1;AN=2;DP4=4,9,3,3;MQ=53	GT:PL	0/1:83,0,124
ChrIV	29220568	.	A	C	31.2533	.	DP=21;VDB=0.337235;SGB=-0.556411;RPB=0.75;MQB=0.75;MQSB=0.861511;BQB=0.5;MQ0F=0;ICB=1;HOB=0.5;AC=1;AN=2;DP4=0,2,3,1;MQ=55	GT:PL	0/1:64,0,42
ChrIV	29296678	.	T	G	71	.	DP=18;VDB=0.0131987;SGB=-0.590765;RPB=0.0366076;MQB=0.829029;MQSB=0.921243;BQB=0.934728;MQ0F=0;ICB=1;HOB=0.5;AC=1;AN=2;DP4=5,5,3,2;MQ=57	GT:PL	0/1:104,0,219
ChrIV	29296685	.	T	C	102	.	DP=21;VDB=0.0167502;SGB=-0.616816;RPB=0.957526;MQB=0.569783;MQSB=0.99308;BQB=0.840624;MQ0F=0;ICB=1;HOB=0.5;AC=1;AN=2;DP4=6,3,3,3;MQ=57	GT:PL	0/1:135,0,192
ChrIV	29296688	.	G	C	72	.	DP=21;VDB=0.0143941;SGB=-0.590765;RPB=1;MQB=0.818731;MQSB=0.955563;BQB=0.951229;MQ0F=0;ICB=1;HOB=0.5;AC=1;AN=2;DP4=8,4,3,2;MQ=58	GT:PL	0/1:105,0,244
ChrIV	29302626	.	CTATATATATATATATATATATATATATATATATATATATATA	CTATATATATATATATATATATATATATATATATATATATA	26.664	.	INDEL;IDV=9;IMF=0.321429;DP=28;VDB=0.81593;SGB=-0.651104;MQSB=0.835846;MQ0F=0;ICB=1;HOB=0.5;AC=1;AN=2;DP4=12,8,3,5;MQ=57	GT:PL	0/1:61,0,241
ChrIV	29319638	.	CCTCTCTCTCTCTC	CCTCTCTCTCTC	27.7764	.	INDEL;IDV=5;IMF=0.119048;DP=42;VDB=0.894317;SGB=-0.590765;MQSB=1;MQ0F=0;ICB=1;HOB=0.5;AC=1;AN=2;DP4=14,23,2,3;MQ=60	GT:PL	0/1:65,0,255
ChrIV	29331833	.	C	T	225	.	DP=34;VDB=0.00265751;SGB=-0.69311;MQSB=1;MQ0F=0;AC=2;AN=2;DP4=0,0,18,13;MQ=60	GT:PL	1/1:255,93,0
ChrIV	29366458	.	C	T	228	.	DP=33;VDB=0.684569;SGB=-0.690438;RPB=0.0450268;MQB=0.000708492;MQSB=0.0772921;BQB=0.989329;MQ0F=0.484848;AC=2;AN=2;DP4=11,2,10,7;MQ=20	GT:PL	1/1:255,9,0
ChrIV	29388238	.	G	GC	228	.	INDEL;IDV=34;IMF=1;DP=34;VDB=0.820965;SGB=-0.693127;MQSB=0.874653;MQ0F=0;AC=2;AN=2;DP4=0,1,18,15;MQ=56	GT:PL	1/1:255,63,0
ChrIV	29392340	.	G	A	225	.	DP=33;VDB=0.450611;SGB=-0.69312;MQSB=1;MQ0F=0;AC=2;AN=2;DP4=0,0,18,14;MQ=60	GT:PL	1/1:255,96,0
ChrIV	29392461	.	C	T	225	.	DP=29;VDB=0.651814;SGB=-0.692976;MQSB=1;MQ0F=0;AC=2;AN=2;DP4=0,0,7,19;MQ=60	GT:PL	1/1:255,78,0
ChrIV	29406711	.	T	A	135	.	DP=50;VDB=0.021989;SGB=-0.686358;RPB=0.170437;MQB=0.000114493;MQSB=0.648917;BQB=0.301194;MQ0F=0;ICB=1;HOB=0.5;AC=1;AN=2;DP4=14,21,11,3;MQ=55	GT:PL	0/1:169,0,255
ChrIV	29406730	.	T	A	146	.	DP=42;VDB=0.366444;SGB=-0.686358;RPB=0.662532;MQB=0.000268878;MQSB=0.499563;BQB=0.704778;MQ0F=0;ICB=1;HOB=0.5;AC=1;AN=2;DP4=8,18,11,3;MQ=54	GT:PL	0/1:179,0,255
ChrIV	29406735	.	T	G	108	.	DP=41;VDB=0.465515;SGB=-0.670168;RPB=0.979167;MQB=0.00539454;MQSB=0.93457;BQB=0.997664;MQ0F=0;ICB=1;HOB=0.5;AC=1;AN=2;DP4=9,18,7,3;MQ=56	GT:PL	0/1:142,0,255
ChrIV	29406777	.	A	C	211	.	DP=40;VDB=0.812692;SGB=-0.689466;RPB=0.900912;MQB=1.01563e-06;MQSB=0.930132;BQB=0.882647;MQ0F=0;ICB=1;HOB=0.5;AC=1;AN=2;DP4=8,15,6,10;MQ=50	GT:PL	0/1:244,0,255
ChrIV	29406786	.	G	A	207	.	DP=41;VDB=0.742167;SGB=-0.689466;RPB=0.986374;MQB=7.9194e-07;MQSB=0.772887;BQB=0.978791;MQ0F=0;ICB=1;HOB=0.5;AC=1;AN=2;DP4=10,14,6,10;MQ=50	GT:PL	0/1:240,0,255
ChrIV	29406789	.	G	T	205	.	DP=41;VDB=0.795035;SGB=-0.688148;RPB=0.904926;MQB=1.10076e-06;MQSB=0.917826;BQB=0.874974;MQ0F=0;ICB=1;HOB=0.5;AC=1;AN=2;DP4=10,15,6,9;MQ=51	GT:PL	0/1:238,0,255
ChrIV	29406806	.	A	G	196	.	DP=44;VDB=0.225356;SGB=-0.689466;RPB=0.461115;MQB=3.26991e-07;MQSB=0.434415;BQB=0.301172;MQ0F=0;ICB=1;HOB=0.5;AC=1;AN=2;DP4=14,14,5,11;MQ=51	GT:PL	0/1:229,0,255
ChrIV	29406814	.	T	A	193	.	DP=46;VDB=0.232213;SGB=-0.689466;RPB=0.113391;MQB=2.68495e-07;MQSB=0.390968;BQB=0.46761;MQ0F=0;ICB=1;HOB=0.5;AC=1;AN=2;DP4=15,14,5,11;MQ=51	GT:PL	0/1:226,0,255
ChrIV	29406821	.	C	T	173	.	DP=43;VDB=0.00786203;SGB=-0.683931;RPB=0.983555;MQB=2.26033e-06;MQSB=0.866212;BQB=0.953622;MQ0F=0;ICB=1;HOB=0.5;AC=1;AN=2;DP4=14,14,5,8;MQ=52	GT:PL	0/1:206,0,255
ChrIV	29406837	.	A	G	191	.	DP=45;VDB=0.102598;SGB=-0.686358;RPB=0.362037;MQB=6.56175e-06;MQSB=0.696582;BQB=0.753921;MQ0F=0;ICB=1;HOB=0.5;AC=1;AN=2;DP4=17,12,5,9;MQ=53	GT:PL	0/1:224,0,255
ChrIV	29406852	.	A	G	159	.	DP=41;VDB=0.0384452;SGB=-0.676189;RPB=0.333263;MQB=7.15256e-05;MQSB=0.811545;BQB=0.915067;MQ0F=0;ICB=1;HOB=0.5;AC=1;AN=2;DP4=16,12,4,7;MQ=54	GT:PL	0/1:193,0,255
ChrIV	29406867	.	G	A	168	.	DP=41;VDB=0.190776;SGB=-0.676189;RPB=0.0253568;MQB=0.000404589;MQSB=0.757433;BQB=0.32496;MQ0F=0;ICB=1;HOB=0.5;AC=1;AN=2;DP4=20,9,4,7;MQ=56	GT:PL	0/1:202,0,255
ChrIV	29406879	.	C	T	111	.	DP=44;VDB=0.171339;SGB=-0.662043;RPB=0.0370347;MQB=0.00181693;MQSB=0.773839;BQB=0.898469;MQ0F=0;ICB=1;HOB=0.5;AC=1;AN=2;DP4=24,10,3,6;MQ=56	GT:PL	0/1:145,0,255
ChrIV	29406885	.	C	T	69	.	DP=42;VDB=0.0722896;SGB=-0.636426;RPB=0.168716;MQB=0.0134088;MQSB=0.862095;BQB=0.756253;MQ0F=0;ICB=1;HOB=0.5;AC=1;AN=2;DP4=23,10,2,5;MQ=57	GT:PL	0/1:104,0,255
ChrIV	29406894	.	A	G	41.3024	.	DP=43;VDB=0.132453;SGB=-0.616816;RPB=0.132579;MQB=0.035674;MQSB=0.970766;BQB=0.740818;MQ0F=0;ICB=1;HOB=0.5;AC=1;AN=2;DP4=24,11,2,4;MQ=57	GT:PL	0/1:77,0,255
ChrIV	29406942	.	A	T	34.8528	.	DP=37;VDB=0.00107728;SGB=-0.616816;RPB=0.00083264;MQB=0.0427873;MQSB=0.438567;BQB=0.997381;MQ0F=0;ICB=1;HOB=0.5;AC=1;AN=2;DP4=17,9,0,6;MQ=56	GT:PL	0/1:70,0,255
ChrIV	29406948	.	C	T	46.2207	.	DP=38;VDB=0.00177017;SGB=-0.636426;RPB=0.000963976;MQB=0.0181133;MQSB=0.213769;BQB=0.997961;MQ0F=0;ICB=1;HOB=0.5;AC=1;AN=2;DP4=17,10,0,7;MQ=56	GT:PL	0/1:81,0,255
ChrIV	29406965	.	A	G	92	.	DP=35;VDB=0.0635367;SGB=-0.662043;RPB=0.0125405;MQB=0.00521655;MQSB=0.0644293;BQB=0.735784;MQ0F=0;ICB=1;HOB=0.5;AC=1;AN=2;DP4=13,9,0,9;MQ=54	GT:PL	0/1:126,0,255
ChrIV	29406966	.	G	T	82	.	DP=36;VDB=0.0711771;SGB=-0.662043;RPB=0.0336741;MQB=0.00515491;MQSB=0.0439309;BQB=0.493254;MQ0F=0;ICB=1;HOB=0.5;AC=1;AN=2;DP4=16,10,0,9;MQ=54	GT:PL	0/1:116,0,255
ChrIV	29406969	.	T	C	82	.	DP=37;VDB=0.120245;SGB=-0.662043;RPB=0.152231;MQB=0.00693907;MQSB=0.0847035;BQB=0.399768;MQ0F=0;ICB=1;HOB=0.5;AC=1;AN=2;DP4=14,10,0,9;MQ=53	GT:PL	0/1:116,0,255
ChrIV	29406985	.	A	T	91	.	DP=38;VDB=0.646724;SGB=-0.670168;RPB=0.712936;MQB=0.00281059;MQSB=0.0847035;BQB=0.878387;MQ0F=0;ICB=1;HOB=0.5;AC=1;AN=2;DP4=14,9,0,10;MQ=53	GT:PL	0/1:125,0,255
ChrIV	29407003	.	A	T	55	.	DP=36;VDB=0.0390351;SGB=-0.636426;RPB=0.350454;MQB=0.000359974;MQSB=0.0727919;BQB=0.644679;MQ0F=0;ICB=1;HOB=0.5;AC=1;AN=2;DP4=15,12,0,7;MQ=54	GT:PL	0/1:89,0,255
ChrIV	29407004	.	A	C	59	.	DP=35;VDB=0.0421811;SGB=-0.636426;RPB=0.347874;MQB=0.000355701;MQSB=0.106803;BQB=0.743084;MQ0F=0;ICB=1;HOB=0.5;AC=1;AN=2;DP4=15,11,0,7;MQ=54	GT:PL	0/1:93,0,255
ChrIV	29407005	.	T	C	56	.	DP=35;VDB=0.0384294;SGB=-0.636426;RPB=0.339734;MQB=0.000359974;MQSB=0.0727919;BQB=0.580164;MQ0F=0;ICB=1;HOB=0.5;AC=1;AN=2;DP4=15,12,0,7;MQ=54	GT:PL	0/1:90,0,255
ChrIV	29407017	.	G	A	63	.	DP=37;VDB=0.100842;SGB=-0.651104;RPB=0.9087;MQB=0.000133736;MQSB=0.205637;BQB=0.936753;MQ0F=0;ICB=1;HOB=0.5;AC=1;AN=2;DP4=12,16,0,8;MQ=53	GT:PL	0/1:97,0,255
ChrIV	29407047	.	T	C	80	.	DP=32;VDB=0.119929;SGB=-0.651104;RPB=0.387537;MQB=0.000197158;MQSB=0.611288;BQB=0.556017;MQ0F=0;ICB=1;HOB=0.5;AC=1;AN=2;DP4=7,16,0,8;MQ=53	GT:PL	0/1:114,0,255
ChrIV	29407056	.	A	T	70	.	DP=36;VDB=0.125998;SGB=-0.651104;RPB=0.161928;MQB=0.000134454;MQSB=0.742652;BQB=0.869979;MQ0F=0;ICB=1;HOB=0.5;AC=1;AN=2;DP4=8,18,0,8;MQ=54	GT:PL	0/1:104,0,255
ChrIV	29407065	.	T	C	61	.	DP=32;VDB=0.116635;SGB=-0.636426;RPB=0.133797;MQB=0.000420626;MQSB=0.527213;BQB=0.442841;MQ0F=0;ICB=1;HOB=0.5;AC=1;AN=2;DP4=8,17,0,7;MQ=53	GT:PL	0/1:95,0,255
ChrIV	29407068	.	A	G	61	.	DP=33;VDB=0.116635;SGB=-0.636426;RPB=0.078417;MQB=0.000384373;MQSB=0.658617;BQB=0.442841;MQ0F=0;ICB=1;HOB=0.5;AC=1;AN=2;DP4=8,17,0,7;MQ=54	GT:PL	0/1:95,0,255
ChrIV	29407077	.	C	T	60	.	DP=32;VDB=0.112445;SGB=-0.636426;RPB=0.0670486;MQB=0.000420626;MQSB=0.659954;BQB=0.943233;MQ0F=0;ICB=1;HOB=0.5;AC=1;AN=2;DP4=7,18,0,7;MQ=53	GT:PL	0/1:94,0,255
ChrIV	29430842	.	C	T	225	.	DP=37;VDB=0.498956;SGB=-0.693136;MQSB=1;MQ0F=0;AC=2;AN=2;DP4=0,0,13,22;MQ=60	GT:PL	1/1:255,105,0
ChrIV	29453004	.	G	T	49.8351	.	DP=16;VDB=0.0249187;SGB=-0.511536;RPB=0.0959671;MQB=0.687289;MQSB=0.939413;BQB=0.91051;MQ0F=0;ICB=1;HOB=0.5;AC=1;AN=2;DP4=5,7,1,2;MQ=59	GT:PL	0/1:84,0,255
ChrIV	29529994	.	GCCCCCCCCCC	GCCCCCCCCCCC	34.5751	.	INDEL;IDV=21;IMF=0.807692;DP=26;VDB=0.760385;SGB=-0.692352;MQSB=1;MQ0F=0;AC=2;AN=2;DP4=4,1,8,13;MQ=60	GT:PL	1/1:62,21,0
ChrIV	29557067	.	G	A	225	.	DP=26;VDB=0.342824;SGB=-0.692562;MQSB=1;MQ0F=0;AC=2;AN=2;DP4=0,0,14,8;MQ=60	GT:PL	1/1:255,66,0
ChrIV	29572666	.	TAGG	T	100	.	INDEL;IDV=3;IMF=0.1;DP=30;VDB=0.915842;SGB=-0.683931;MQSB=1;MQ0F=0;ICB=1;HOB=0.5;AC=1;AN=2;DP4=12,5,3,10;MQ=60	GT:PL	0/1:133,0,223
ChrIV	29572667	.	AGGGGGGGGGGGGGGGG	AGGGGGGGGGGGGG	65	.	INDEL;IDV=13;IMF=0.464286;DP=28;VDB=0.730755;SGB=-0.692067;MQSB=1;MQ0F=0;ICB=1;HOB=0.5;AC=1;AN=2;DP4=5,3,8,12;MQ=60	GT:PL	0/1:123,28,64
ChrIV	29577356	.	A	G	59	.	DP=30;VDB=0.284843;SGB=-0.590765;RPB=0.925758;MQB=0.68321;MQSB=0.924509;BQB=0.82972;MQ0F=0;ICB=1;HOB=0.5;AC=1;AN=2;DP4=6,9,1,4;MQ=52	GT:PL	0/1:93,0,255
ChrIV	29598060	.	C	T	225	.	DP=32;VDB=0.266704;SGB=-0.693021;MQSB=1;MQ0F=0;AC=2;AN=2;DP4=0,0,15,12;MQ=60	GT:PL	1/1:255,81,0
ChrIV	29634949	.	ATCTCTCTCTCTCTCTCTCTCTC	ATCTCTCTCTCTCTCTCTC	43.7626	.	INDEL;IDV=7;IMF=0.205882;DP=34;VDB=0.29031;SGB=-0.636426;MQSB=1;MQ0F=0;ICB=1;HOB=0.5;AC=1;AN=2;DP4=13,14,4,3;MQ=60	GT:PL	0/1:80,0,255
ChrIV	29693395	.	C	T	228	.	DP=29;VDB=0.658472;SGB=-0.692976;RPB=0.711538;MQB=0;MQSB=0.00374922;BQB=0.653846;MQ0F=0.0689655;AC=2;AN=2;DP4=2,0,14,12;MQ=28	GT:PL	1/1:255,59,0
ChrIV	29718022	.	GACC	GC	31.414	.	INDEL;IDV=5;IMF=0.15625;DP=32;VDB=0.430536;SGB=-0.680642;MQSB=0.955563;MQ0F=0;ICB=1;HOB=0.5;AC=1;AN=2;DP4=16,4,0,12;MQ=59	GT:PL	0/1:65,0,213
ChrIV	29731957	.	G	T	53	.	DP=15;VDB=0.535497;SGB=-0.556411;RPB=0.89338;MQB=0.974597;MQSB=0.974597;BQB=0.89338;MQ0F=0;ICB=1;HOB=0.5;AC=1;AN=2;DP4=1,4,4,0;MQ=60	GT:PL	0/1:86,0,122
ChrIV	29731966	.	G	T	27.8492	.	DP=14;VDB=0.779245;SGB=-0.511536;RPB=0.924584;MQB=0.924584;MQSB=0.974597;BQB=0.924584;MQ0F=0;ICB=1;HOB=0.5;AC=1;AN=2;DP4=2,4,3,0;MQ=60	GT:PL	0/1:61,0,148
ChrIV	29766381	.	G	T	225	.	DP=36;VDB=0.666526;SGB=-0.693021;MQSB=1;MQ0F=0;AC=2;AN=2;DP4=0,0,18,9;MQ=60	GT:PL	1/1:255,78,0
ChrIV	29800544	.	T	C	27.3643	.	DP=15;VDB=0.761018;SGB=-0.556411;RPB=0.202566;MQB=0.810265;MQSB=1;BQB=0.202566;MQ0F=0;ICB=1;HOB=0.5;AC=1;AN=2;DP4=0,3,1,3;MQ=57	GT:PL	0/1:60,0,74
ChrIV	29800570	.	T	C	53	.	DP=19;VDB=0.0414745;SGB=-0.590765;RPB=1;MQB=1;BQB=1;MQ0F=0;ICB=1;HOB=0.5;AC=1;AN=2;DP4=0,1,0,5;MQ=60	GT:PL	0/1:87,0,14
ChrIV	29878511	.	A	T	29.9021	.	DP=42;VDB=0.296193;SGB=-0.636426;RPB=0.907866;MQB=1;MQSB=1;BQB=0.408001;MQ0F=0;ICB=1;HOB=0.5;AC=1;AN=2;DP4=10,19,7,0;MQ=60	GT:PL	0/1:65,0,255
ChrIV	29894405	.	AAATAATAATAATAATAATAATAATAATAATAATAATAATAATAATAATAAT	AAATAATAATAATAATAATAATAATAATAATAATAATAATAATAATAATAATAAT	222	.	INDEL;IDV=26;IMF=0.553191;DP=47;VDB=0.0846463;SGB=-0.692717;MQSB=0.984;MQ0F=0;ICB=1;HOB=0.5;AC=1;AN=2;DP4=6,18,10,13;MQ=59	GT:PL	0/1:255,0,255
ChrIV	29956939	.	TTTTGCCTCGTCCC	T	139	.	INDEL;IDV=10;IMF=0.454545;DP=22;VDB=0.330029;SGB=-0.670168;MQSB=0.00583735;MQ0F=0.590909;AC=2;AN=2;DP4=2,10,5,5;MQ=16	GT:PL	1/1:168,0,3
ChrIV	29978839	.	G	A	225	.	DP=27;VDB=0.246241;SGB=-0.692831;MQSB=1;MQ0F=0;AC=2;AN=2;DP4=0,0,12,12;MQ=60	GT:PL	1/1:255,72,0
ChrIV	30029751	.	A	G	225	.	DP=35;VDB=0.188295;SGB=-0.693132;MQSB=1;MQ0F=0;AC=2;AN=2;DP4=0,0,17,17;MQ=60	GT:PL	1/1:255,102,0
ChrIV	30115567	.	C	T	225	.	DP=37;VDB=0.35131;SGB=-0.693127;MQSB=1;MQ0F=0;AC=2;AN=2;DP4=0,0,14,19;MQ=60	GT:PL	1/1:255,99,0
ChrIV	30129000	.	AGGGGGGGGGGG	AGGGGGGGGGG	22.5888	.	INDEL;IDV=26;IMF=0.866667;DP=30;VDB=0.0149026;SGB=-0.692831;MQSB=1;MQ0F=0;AC=2;AN=2;DP4=2,4,14,10;MQ=60	GT:PL	1/1:50,26,0
ChrIV	30155517	.	CCTCTCTCTCTCTCTCTCTCT	CCTCTCTCTCTCTCTCTCT	106	.	INDEL;IDV=6;IMF=0.181818;DP=33;VDB=0.842621;SGB=-0.636426;MQSB=1;MQ0F=0;ICB=1;HOB=0.5;AC=1;AN=2;DP4=17,9,5,2;MQ=60	GT:PL	0/1:141,0,255
ChrIV	30166136	.	ACCCCCCCCCCCC	ACCCCCCCCCC	72	.	INDEL;IDV=23;IMF=0.766667;DP=30;VDB=0.879837;SGB=-0.692352;MQSB=1;MQ0F=0;ICB=1;HOB=0.5;AC=1;AN=2;DP4=5,4,8,13;MQ=60	GT:PL	0/1:105,0,60
ChrIV	30180489	.	TGG	TG	199	.	INDEL;IDV=25;IMF=0.78125;DP=32;VDB=0.294733;SGB=-0.692717;MQSB=0.684691;MQ0F=0;AC=2;AN=2;DP4=8,1,16,7;MQ=56	GT:PL	1/1:229,0,4
ChrIV	30341011	.	AGGGGGGGGG	AGGGGGGGG	32.8059	.	INDEL;IDV=36;IMF=0.947368;DP=38;VDB=0.275328;SGB=-0.69312;MQSB=1;MQ0F=0;AC=2;AN=2;DP4=1,5,23,9;MQ=60	GT:PL	1/1:60,44,0
ChrIV	30353050	.	A	T	225	.	DP=34;VDB=0.714797;SGB=-0.693127;MQSB=1;MQ0F=0;AC=2;AN=2;DP4=0,0,14,19;MQ=60	GT:PL	1/1:255,99,0
ChrIV	30393135	.	TACTC	T	34.3935	.	INDEL;IDV=1;IMF=0.0333333;DP=30;VDB=0.878688;SGB=-0.616816;MQSB=1;MQ0F=0;ICB=1;HOB=0.5;AC=1;AN=2;DP4=12,12,2,4;MQ=60	GT:PL	0/1:69,0,255
ChrIV	30393136	.	ACTCTCTCTCTCTCTCTCTCTCTCTCTCTCTCTCTCTCTCTCTCTCT	ACTCTCTCTCTCTCTCTCTCTCTCTCTCTCTCTCTCTCTCTCT	130	.	INDEL;IDV=9;IMF=0.3;DP=30;VDB=0.885468;SGB=-0.680642;MQSB=1;MQ0F=0;ICB=1;HOB=0.5;AC=1;AN=2;DP4=8,10,6,6;MQ=60	GT:PL	0/1:164,0,255
ChrIV	30475288	.	C	T	225	.	DP=31;VDB=0.0482904;SGB=-0.693079;MQSB=1;MQ0F=0;AC=2;AN=2;DP4=0,0,13,16;MQ=60	GT:PL	1/1:255,87,0
ChrIV	30491026	.	A	G	103	.	DP=51;VDB=0.166412;SGB=-0.662043;RPB=0.261513;MQB=0.639909;MQSB=0.681442;BQB=0.668378;MQ0F=0;ICB=1;HOB=0.5;AC=1;AN=2;DP4=15,17,4,5;MQ=46	GT:PL	0/1:137,0,255
ChrIV	30632680	.	C	T	225	.	DP=32;VDB=0.741227;SGB=-0.693054;MQSB=1;MQ0F=0;AC=2;AN=2;DP4=0,0,10,18;MQ=60	GT:PL	1/1:255,84,0
ChrIV	30688642	.	G	T	157	.	DP=46;VDB=0.799441;SGB=-0.683931;RPB=0.965639;MQB=1;MQSB=1;BQB=0.987491;MQ0F=0;ICB=1;HOB=0.5;AC=1;AN=2;DP4=14,16,12,1;MQ=60	GT:PL	0/1:190,0,255
ChrIV	30688646	.	T	C	140	.	DP=46;VDB=0.731141;SGB=-0.676189;RPB=0.939566;MQB=1;MQSB=1;BQB=0.913002;MQ0F=0;ICB=1;HOB=0.5;AC=1;AN=2;DP4=14,16,10,1;MQ=60	GT:PL	0/1:174,0,255
ChrIV	30688694	.	T	C	183	.	DP=45;VDB=0.865308;SGB=-0.690438;RPB=0.250823;MQB=1;MQSB=1;BQB=0.959033;MQ0F=0;ICB=1;HOB=0.5;AC=1;AN=2;DP4=12,15,16,1;MQ=60	GT:PL	0/1:216,0,255
ChrIV	30688736	.	A	G	222	.	DP=45;VDB=0.162218;SGB=-0.69168;RPB=0.956358;MQB=1;MQSB=1;BQB=0.988906;MQ0F=0;ICB=1;HOB=0.5;AC=1;AN=2;DP4=13,13,15,4;MQ=60	GT:PL	0/1:255,0,255
ChrIV	30688747	.	A	G	197	.	DP=45;VDB=0.152157;SGB=-0.691153;RPB=0.981932;MQB=1;MQSB=1;BQB=0.956461;MQ0F=0;ICB=1;HOB=0.5;AC=1;AN=2;DP4=13,13,16,2;MQ=60	GT:PL	0/1:230,0,255
ChrIV	30688762	.	A	T	222	.	DP=43;VDB=0.333725;SGB=-0.69168;RPB=0.926302;MQB=1;MQSB=1;BQB=0.804124;MQ0F=0;ICB=1;HOB=0.5;AC=1;AN=2;DP4=11,13,16,3;MQ=60	GT:PL	0/1:255,0,255
ChrIV	30688787	.	A	C	212	.	DP=44;VDB=0.746635;SGB=-0.691153;RPB=0.0576131;MQB=1;MQSB=1;BQB=0.224576;MQ0F=0;ICB=1;HOB=0.5;AC=1;AN=2;DP4=11,13,15,3;MQ=60	GT:PL	0/1:245,0,255
ChrIV	30688873	.	G	T	222	.	DP=55;VDB=0.801855;SGB=-0.691153;RPB=0.910605;MQB=1;MQSB=1;BQB=0.944925;MQ0F=0;ICB=1;HOB=0.5;AC=1;AN=2;DP4=18,16,13,5;MQ=60	GT:PL	0/1:255,0,255
ChrIV	30688937	.	A	T	222	.	DP=61;VDB=0.29574;SGB=-0.692831;RPB=0.998008;MQB=1;MQSB=1;BQB=0.376777;MQ0F=0;ICB=1;HOB=0.5;AC=1;AN=2;DP4=19,15,11,13;MQ=60	GT:PL	0/1:255,0,255
ChrIV	30688967	.	C	A	222	.	DP=60;VDB=0.502657;SGB=-0.693021;RPB=0.954942;MQB=1;MQSB=1;BQB=0.371942;MQ0F=0;ICB=1;HOB=0.5;AC=1;AN=2;DP4=20,10,11,16;MQ=60	GT:PL	0/1:255,0,255
ChrIV	30689085	.	CG	CCCCCTCAGGAAGAGAG	222	.	INDEL;IDV=22;IMF=0.423077;DP=52;VDB=0.34248;SGB=-0.692067;MQSB=1;MQ0F=0;ICB=1;HOB=0.5;AC=1;AN=2;DP4=14,18,9,11;MQ=60	GT:PL	0/1:255,0,255
ChrIV	30689115	.	A	C	197	.	DP=46;VDB=0.474446;SGB=-0.686358;RPB=0.0246503;MQB=1;MQSB=1;BQB=0.351276;MQ0F=0;ICB=1;HOB=0.5;AC=1;AN=2;DP4=14,17,5,9;MQ=60	GT:PL	0/1:230,0,255
ChrIV	30689284	.	A	C	222	.	DP=57;VDB=0.310876;SGB=-0.692914;RPB=0.941731;MQB=1;MQSB=1;BQB=0.997717;MQ0F=0;ICB=1;HOB=0.5;AC=1;AN=2;DP4=19,11,18,7;MQ=60	GT:PL	0/1:255,0,255
ChrIV	30689286	.	A	T	222	.	DP=57;VDB=0.534844;SGB=-0.692717;RPB=0.964417;MQB=1;MQSB=1;BQB=0.998029;MQ0F=0;ICB=1;HOB=0.5;AC=1;AN=2;DP4=18,12,17,6;MQ=60	GT:PL	0/1:255,0,255
ChrIV	30689307	.	T	A	222	.	DP=54;VDB=0.413797;SGB=-0.692067;RPB=0.845782;MQB=1;MQSB=1;BQB=0.769735;MQ0F=0;ICB=1;HOB=0.5;AC=1;AN=2;DP4=19,12,13,7;MQ=60	GT:PL	0/1:255,0,255
ChrIV	30689421	.	A	G	222	.	DP=70;VDB=0.122695;SGB=-0.693054;RPB=0.962041;MQB=1;MQSB=1;BQB=0.383562;MQ0F=0;ICB=1;HOB=0.5;AC=1;AN=2;DP4=17,20,17,11;MQ=60	GT:PL	0/1:255,0,255
ChrIV	30689590	.	A	T	222	.	DP=71;VDB=0.480449;SGB=-0.693097;RPB=0.976704;MQB=1;MQSB=1;BQB=0.701432;MQ0F=0;ICB=1;HOB=0.5;AC=1;AN=2;DP4=17,18,15,15;MQ=60	GT:PL	0/1:255,0,255
ChrIV	30689618	.	A	C	222	.	DP=76;VDB=0.347452;SGB=-0.693097;RPB=0.913693;MQB=1;MQSB=1;BQB=0.956901;MQ0F=0;ICB=1;HOB=0.5;AC=1;AN=2;DP4=21,20,12,18;MQ=60	GT:PL	0/1:255,0,255
ChrIV	30689762	.	G	A	222	.	DP=60;VDB=0.562079;SGB=-0.692562;RPB=0.418696;MQB=1;MQSB=1;BQB=0.998792;MQ0F=0;ICB=1;HOB=0.5;AC=1;AN=2;DP4=20,15,6,16;MQ=60	GT:PL	0/1:255,0,255
ChrIV	30689807	.	C	G	184	.	DP=53;VDB=0.880659;SGB=-0.686358;RPB=0.615722;MQB=1;MQSB=1;BQB=0.721614;MQ0F=0;ICB=1;HOB=0.5;AC=1;AN=2;DP4=17,18,3,11;MQ=60	GT:PL	0/1:217,0,255
ChrIV	30689893	.	C	T	167	.	DP=51;VDB=0.709575;SGB=-0.686358;RPB=0.854024;MQB=1;MQSB=1;BQB=0.983276;MQ0F=0;ICB=1;HOB=0.5;AC=1;AN=2;DP4=21,15,2,12;MQ=60	GT:PL	0/1:200,0,255
ChrIV	30689929	.	G	C	162	.	DP=44;VDB=0.00968629;SGB=-0.676189;RPB=0.412806;MQB=1;MQSB=1;BQB=0.485869;MQ0F=0;ICB=1;HOB=0.5;AC=1;AN=2;DP4=15,16,2,9;MQ=60	GT:PL	0/1:196,0,255
ChrIV	30691398	.	A	G	222	.	DP=53;VDB=4.5048e-09;SGB=-0.692562;RPB=1.60637e-06;MQB=0.00314682;MQSB=0.960329;BQB=0.97198;MQ0F=0;ICB=1;HOB=0.5;AC=1;AN=2;DP4=11,12,18,4;MQ=53	GT:PL	0/1:255,0,255
ChrIV	30691484	.	A	C	79	.	DP=119;VDB=1.09388e-06;SGB=-0.691153;RPB=0.997033;MQB=0.0800316;MQSB=0.992223;BQB=0.598049;MQ0F=0.0252101;ICB=1;HOB=0.5;AC=1;AN=2;DP4=32,28,8,10;MQ=42	GT:PL	0/1:114,0,255
ChrIV	30691488	.	T	A	112	.	DP=118;VDB=1.59882e-07;SGB=-0.692352;RPB=0.996092;MQB=0.0388472;MQSB=0.950514;BQB=0.74854;MQ0F=0.0254237;ICB=1;HOB=0.5;AC=1;AN=2;DP4=26,28,9,12;MQ=42	GT:PL	0/1:146,0,255
ChrIV	30691490	.	G	A	94	.	DP=117;VDB=4.07033e-06;SGB=-0.691153;RPB=0.992709;MQB=0.0622994;MQSB=0.81476;BQB=0.947515;MQ0F=0.025641;ICB=1;HOB=0.5;AC=1;AN=2;DP4=32,30,9,9;MQ=42	GT:PL	0/1:129,0,255
ChrIV	30691491	.	T	A	114	.	DP=117;VDB=2.32453e-07;SGB=-0.692067;RPB=0.933413;MQB=0.0320641;MQSB=0.814839;BQB=0.326062;MQ0F=0.025641;ICB=1;HOB=0.5;AC=1;AN=2;DP4=26,28,8,12;MQ=42	GT:PL	0/1:148,0,255
ChrIV	30691521	.	A	C	38.4307	.	DP=108;VDB=1.0053e-05;SGB=-0.683931;RPB=0.920926;MQB=0.133054;MQSB=0.387561;BQB=0.283141;MQ0F=0;ICB=1;HOB=0.5;AC=1;AN=2;DP4=30,32,3,10;MQ=45	GT:PL	0/1:74,0,255
ChrIV	30691525	.	G	T	222	.	DP=104;VDB=0.000132489;SGB=-0.693127;RPB=0.0140171;MQB=0.033114;MQSB=0.381958;BQB=0.65089;MQ0F=0;ICB=1;HOB=0.5;AC=1;AN=2;DP4=22,17,12,21;MQ=46	GT:PL	0/1:255,0,255
ChrIV	30691527	.	G	A	35.3226	.	DP=100;VDB=1.77272e-05;SGB=-0.680642;RPB=0.638466;MQB=0.0652913;MQSB=0.739793;BQB=0.659954;MQ0F=0;ICB=1;HOB=0.5;AC=1;AN=2;DP4=32,32,3,9;MQ=46	GT:PL	0/1:71,0,255
ChrIV	30691528	.	T	A	71	.	DP=100;VDB=1.21133e-05;SGB=-0.686358;RPB=0.852816;MQB=0.0139366;MQSB=0.93893;BQB=0.70894;MQ0F=0;ICB=1;HOB=0.5;AC=1;AN=2;DP4=33,28,4,10;MQ=46	GT:PL	0/1:106,0,255
ChrIV	30691607	.	C	G	60	.	DP=45;VDB=0.00310888;SGB=-0.636426;RPB=0.0461091;MQB=0.0613784;MQSB=0.875492;BQB=0.619418;MQ0F=0;ICB=1;HOB=0.5;AC=1;AN=2;DP4=19,16,2,5;MQ=56	GT:PL	0/1:96,0,255
ChrIV	30691843	.	T	G	104	.	DP=33;VDB=0.000542974;SGB=-0.670168;RPB=0.00655125;MQB=4.53999e-05;MQSB=0.793727;BQB=0.979551;MQ0F=0;ICB=1;HOB=0.5;AC=1;AN=2;DP4=13,9,4,6;MQ=51	GT:PL	0/1:138,0,255
ChrIV	30938444	.	T	TG	31.9948	.	INDEL;IDV=16;IMF=1;DP=16;VDB=0.271923;SGB=-0.511536;MQSB=0.106803;MQ0F=0;ICB=1;HOB=0.5;AC=1;AN=2;DP4=5,8,1,2;MQ=46	GT:PL	0/1:66,0,220
ChrIV	30938585	.	TCAA	T	202	.	INDEL;IDV=19;IMF=0.95;DP=20;VDB=0.940839;SGB=-0.690438;MQSB=0.204031;MQ0F=0.1;ICB=1;HOB=0.5;AC=1;AN=2;DP4=0,3,7,10;MQ=36	GT:PL	0/1:237,0,16
ChrIV	30938648	.	CAA	CAAA	100	.	INDEL;IDV=15;IMF=0.789474;DP=19;VDB=0.287277;SGB=-0.683931;MQSB=0.926295;MQ0F=0.157895;ICB=1;HOB=0.5;AC=1;AN=2;DP4=0,6,3,10;MQ=28	GT:PL	0/1:134,0,39
ChrIV	30938713	.	A	T	162	.	DP=13;VDB=0.765622;SGB=-0.676189;MQSB=1;MQ0F=0;AC=2;AN=2;DP4=0,0,1,10;MQ=33	GT:PL	1/1:192,33,0
ChrIV	30938717	.	C	T	144	.	DP=13;VDB=0.887186;SGB=-0.670168;MQSB=1;MQ0F=0;AC=2;AN=2;DP4=0,0,1,9;MQ=33	GT:PL	1/1:174,30,0
ChrIV	30938726	.	G	T	135	.	DP=12;VDB=0.567998;SGB=-0.676189;MQ0F=0;AC=2;AN=2;DP4=0,0,0,11;MQ=33	GT:PL	1/1:165,33,0
ChrIV	30938759	.	G	T	35.4156	.	DP=7;VDB=0.083858;SGB=-0.636426;MQ0F=0;AC=2;AN=2;DP4=0,0,0,7;MQ=34	GT:PL	1/1:65,21,0
ChrV	37132	.	TGGGGGGGGGGG	TGGGGGGGGGG	31.7192	.	INDEL;IDV=29;IMF=0.878788;DP=33;VDB=0.80242;SGB=-0.693054;MQSB=1;MQ0F=0;AC=2;AN=2;DP4=1,4,14,14;MQ=60	GT:PL	1/1:59,38,0
ChrV	168442	.	A	G	32.4687	.	DP=37;VDB=0.00911214;SGB=-0.556411;RPB=0.0346448;MQB=0.733194;MQSB=0.942064;BQB=0.885832;MQ0F=0;ICB=1;HOB=0.5;AC=1;AN=2;DP4=13,11,2,2;MQ=58	GT:PL	0/1:68,0,255
ChrV	270339	.	T	A	33.0198	.	DP=71;VDB=0.000357935;SGB=-0.662043;RPB=0.00241582;MQB=0.905832;MQSB=0.66348;BQB=0.963739;MQ0F=0;ICB=1;HOB=0.5;AC=1;AN=2;DP4=18,24,9,0;MQ=56	GT:PL	0/1:68,0,255
ChrV	270472	.	A	T	49.8532	.	DP=77;VDB=0.212059;SGB=-0.683931;RPB=0.00512325;MQB=0.0715366;MQSB=0.782086;BQB=0.312515;MQ0F=0.012987;ICB=1;HOB=0.5;AC=1;AN=2;DP4=33,14,1,12;MQ=54	GT:PL	0/1:85,0,255
ChrV	270498	.	T	G	41.1893	.	DP=58;VDB=0.0640817;SGB=-0.651104;RPB=0.0085893;MQB=0.659213;MQSB=0.790784;BQB=0.883398;MQ0F=0;ICB=1;HOB=0.5;AC=1;AN=2;DP4=24,16,5,3;MQ=56	GT:PL	0/1:77,0,255
ChrV	308492	.	GCTCTCTCTCTCTCTCTCTCTCTCTCTCT	GCTCTCTCTCTCTCTCTCTCTCTCTCT	27.9584	.	INDEL;IDV=7;IMF=0.175;DP=40;VDB=0.0798316;SGB=-0.636426;MQSB=1;MQ0F=0;ICB=1;HOB=0.5;AC=1;AN=2;DP4=20,13,7,0;MQ=60	GT:PL	0/1:63,0,255
ChrV	328081	.	C	A	41.3628	.	DP=19;VDB=0.304345;SGB=-0.590765;RPB=0.960687;MQB=1;MQSB=1;BQB=0.0674215;MQ0F=0;ICB=1;HOB=0.5;AC=1;AN=2;DP4=9,2,0,5;MQ=60	GT:PL	0/1:75,0,220
ChrV	780735	.	GTTT	GTT	228	.	INDEL;IDV=42;IMF=1;DP=42;VDB=0.392213;SGB=-0.693145;MQSB=1;MQ0F=0;AC=2;AN=2;DP4=0,1,30,11;MQ=60	GT:PL	1/1:255,110,0
ChrV	825026	.	T	G	24.4854	.	DP=41;VDB=0.374572;SGB=-0.616816;RPB=0.1098;MQB=1;MQSB=1;BQB=0.00419658;MQ0F=0;ICB=1;HOB=0.5;AC=1;AN=2;DP4=2,13,6,0;MQ=60	GT:PL	0/1:59,0,255
ChrV	832433	.	A	C	83	.	DP=27;VDB=0.00194815;SGB=-0.670168;RPB=0.88692;MQB=1;MQSB=1;BQB=0.00551197;MQ0F=0;ICB=1;HOB=0.5;AC=1;AN=2;DP4=4,5,10,0;MQ=60	GT:PL	0/1:116,0,209
ChrV	844397	.	T	G	27.8685	.	DP=48;VDB=0.807392;SGB=-0.590765;RPB=0.0897512;MQB=1;MQSB=1;BQB=0.50373;MQ0F=0;ICB=1;HOB=0.5;AC=1;AN=2;DP4=7,1,4,1;MQ=60	GT:PL	0/1:61,0,134
ChrV	974640	.	G	A	23.925	.	DP=14;VDB=0.0481133;SGB=-0.511536;RPB=0.25042;MQB=0.962269;MQSB=0.372712;BQB=0.760709;MQ0F=0;ICB=1;HOB=0.5;AC=1;AN=2;DP4=4,5,2,1;MQ=54	GT:PL	0/1:58,0,217
ChrV	974645	.	T	A	23.9535	.	DP=13;VDB=0.0481132;SGB=-0.511536;RPB=0.180974;MQB=0.962269;MQSB=0.372712;BQB=0.811069;MQ0F=0;ICB=1;HOB=0.5;AC=1;AN=2;DP4=4,5,2,1;MQ=54	GT:PL	0/1:58,0,214
ChrV	974662	.	C	G	80	.	DP=18;VDB=0.0257451;SGB=-0.556411;RPB=0.697676;MQB=0.884706;MQSB=0.360111;BQB=0.655406;MQ0F=0;ICB=1;HOB=0.5;AC=1;AN=2;DP4=5,5,2,2;MQ=51	GT:PL	0/1:113,0,214
ChrV	1027578	.	CTATATATATATATATATATAT	CTATATATATATATATATATATAT	52	.	INDEL;IDV=3;IMF=0.166667;DP=18;VDB=0.549845;SGB=-0.590765;MQSB=1;MQ0F=0;ICB=1;HOB=0.5;AC=1;AN=2;DP4=5,8,4,1;MQ=60	GT:PL	0/1:86,0,255
ChrV	1117940	.	C	A	27.4222	.	DP=3;VDB=0.02;SGB=-0.453602;MQ0F=0;AC=2;AN=2;DP4=0,0,2,0;MQ=40	GT:PL	1/1:57,6,0
ChrV	1127849	.	A	C	33.4113	.	DP=50;VDB=0.119109;SGB=-0.590765;RPB=0.0763108;MQB=0.898737;MQSB=0.582748;BQB=0.797812;MQ0F=0.02;ICB=1;HOB=0.5;AC=1;AN=2;DP4=21,13,3,2;MQ=58	GT:PL	0/1:69,0,255
ChrV	1374297	.	CGAGAGAGAGAGAGAGAGAG	CGAGAGAGAGAGAGAGAG	28.6411	.	INDEL;IDV=5;IMF=0.172414;DP=29;VDB=0.755791;SGB=-0.590765;MQSB=1;MQ0F=0;ICB=1;HOB=0.5;AC=1;AN=2;DP4=14,10,1,4;MQ=60	GT:PL	0/1:65,0,255
ChrV	1538063	.	TTTGTTGTTGTTGTTGTTGTTGTTGTTGTTGTTGTTGTTGTT	TTTGTTGTTGTTGTTGTTGTTGTTGTTGTTGTTGTTGTT	20.5189	.	INDEL;IDV=2;IMF=0.1;DP=20;VDB=0.524808;SGB=-0.453602;MQSB=1;MQ0F=0;ICB=1;HOB=0.5;AC=1;AN=2;DP4=12,6,1,1;MQ=60	GT:PL	0/1:57,0,255
ChrV	1747058	.	TTATATATATATATATATA	TTATATATATATATATATATA	35.0451	.	INDEL;IDV=3;IMF=0.103448;DP=29;VDB=0.616272;SGB=-0.511536;MQSB=1;MQ0F=0;ICB=1;HOB=0.5;AC=1;AN=2;DP4=10,16,1,2;MQ=60	GT:PL	0/1:71,0,255
ChrV	1773339	.	A	G	28.2437	.	DP=20;VDB=0.02;SGB=-0.453602;RPB=0.285714;MQB=1;MQSB=1;BQB=0;MQ0F=0;ICB=1;HOB=0.5;AC=1;AN=2;DP4=12,2,2,0;MQ=60	GT:PL	0/1:63,0,225
ChrV	2073395	.	CTTTTTT	CTTTTTTT	75	.	INDEL;IDV=31;IMF=0.756098;DP=41;VDB=0.933771;SGB=-0.69312;MQSB=1;MQ0F=0;ICB=1;HOB=0.5;AC=1;AN=2;DP4=3,6,16,16;MQ=60	GT:PL	0/1:108,0,12
ChrV	2175402	.	CA	C	52	.	INDEL;IDV=7;IMF=0.269231;DP=26;VDB=0.96624;SGB=-0.651104;MQSB=0.83095;MQ0F=0;ICB=1;HOB=0.5;AC=1;AN=2;DP4=5,13,1,7;MQ=55	GT:PL	0/1:85,0,171
ChrV	2255276	.	G	A	23.8691	.	DP=34;VDB=0.561811;SGB=-0.590765;RPB=0.858207;MQB=1;MQSB=1;BQB=0.213769;MQ0F=0;ICB=1;HOB=0.5;AC=1;AN=2;DP4=19,2,0,5;MQ=60	GT:PL	0/1:59,0,244
ChrV	2284490	.	A	C	29.4241	.	DP=44;VDB=0.349195;SGB=-0.590765;RPB=0.697005;MQB=0.823561;MQSB=0.823561;BQB=0.594648;MQ0F=0;ICB=1;HOB=0.5;AC=1;AN=2;DP4=3,8,2,3;MQ=59	GT:PL	0/1:63,0,177
ChrV	2377920	.	T	C	38.5962	.	DP=28;VDB=0.908252;SGB=-0.556411;RPB=0;MQB=1;MQSB=1;BQB=0.75;MQ0F=0;ICB=1;HOB=0.5;AC=1;AN=2;DP4=1,1,0,4;MQ=60	GT:PL	0/1:72,0,27
ChrV	2383396	.	C	A	22.2704	.	DP=35;VDB=0.482766;SGB=-0.616816;RPB=0.59731;MQB=0.492464;MQSB=0.998108;BQB=0.0318509;MQ0F=0.0285714;ICB=1;HOB=0.5;AC=1;AN=2;DP4=10,7,1,5;MQ=56	GT:PL	0/1:57,0,255
ChrV	2393805	.	GGAGAGAGAGAGAGAGAGA	GGAGAGAGAGAGAGAGA	25.5543	.	INDEL;IDV=4;IMF=0.125;DP=32;VDB=0.444303;SGB=-0.556411;MQSB=1;MQ0F=0;ICB=1;HOB=0.5;AC=1;AN=2;DP4=14,14,2,2;MQ=60	GT:PL	0/1:62,0,255
ChrV	2499785	.	CGAGAGAGAGAGAGAGAGAGA	CGAGAGAGAGAGAGAGAGA	48.417	.	INDEL;IDV=5;IMF=0.131579;DP=38;VDB=0.0401957;SGB=-0.590765;MQSB=1;MQ0F=0;ICB=1;HOB=0.5;AC=1;AN=2;DP4=18,15,2,3;MQ=60	GT:PL	0/1:85,0,255
ChrV	2574273	.	C	T	49.5769	.	DP=33;VDB=0.00923447;SGB=-0.590765;RPB=0.310745;MQB=0.718429;MQSB=0.997886;BQB=0.718429;MQ0F=0.030303;ICB=1;HOB=0.5;AC=1;AN=2;DP4=17,4,4,1;MQ=52	GT:PL	0/1:84,0,255
ChrV	2622504	.	A	G	30.5956	.	DP=24;VDB=0.237122;SGB=-0.590765;RPB=0.114463;MQB=1;MQSB=1;BQB=0.309786;MQ0F=0;ICB=1;HOB=0.5;AC=1;AN=2;DP4=8,2,0,5;MQ=60	GT:PL	0/1:64,0,185
ChrV	2649905	.	GCCCCCCCCCCCCCCC	GCCCCCCCCCCCC	102	.	INDEL;IDV=37;IMF=0.755102;DP=49;VDB=0.0966581;SGB=-0.693136;MQSB=0.960789;MQ0F=0;ICB=1;HOB=0.5;AC=1;AN=2;DP4=9,5,12,23;MQ=59	GT:PL	0/1:135,0,15
ChrV	2649918	.	CCCA	C	40.3623	.	INDEL;IDV=4;IMF=0.0689655;DP=58;VDB=0.695904;SGB=-0.69168;MQSB=0.990379;MQ0F=0;ICB=1;HOB=0.5;AC=1;AN=2;DP4=11,28,9,10;MQ=59	GT:PL	0/1:73,0,74
ChrV	2829509	.	A	C	82	.	DP=21;VDB=0.157598;SGB=-0.636426;RPB=1;MQB=1;BQB=1;MQ0F=0.047619;AC=2;AN=2;DP4=0,1,0,7;MQ=32	GT:PL	1/1:109,15,0
ChrV	2890033	.	A	C	225	.	DP=41;VDB=0.974056;SGB=-0.693143;MQSB=1;MQ0F=0;AC=2;AN=2;DP4=0,0,19,19;MQ=60	GT:PL	1/1:255,114,0
ChrV	2893081	.	CTTTTTTTTT	CTTTTTTTT	21.3659	.	INDEL;IDV=24;IMF=0.727273;DP=33;VDB=0.994991;SGB=-0.692562;MQSB=1;MQ0F=0;ICB=1;HOB=0.5;AC=1;AN=2;DP4=5,6,9,13;MQ=60	GT:PL	0/1:53,0,9
ChrV	3044293	.	GCCCCCCCCC	GCCCCCCCCCC	36.6802	.	INDEL;IDV=32;IMF=0.842105;DP=38;VDB=0.952047;SGB=-0.69311;MQSB=1;MQ0F=0;AC=2;AN=2;DP4=5,2,18,13;MQ=60	GT:PL	1/1:64,34,0
ChrV	3061283	.	GCCC	GCCCCCC	56	.	INDEL;IDV=9;IMF=0.333333;DP=27;VDB=0.000600869;SGB=-0.636426;MQSB=0.88157;MQ0F=0;ICB=1;HOB=0.5;AC=1;AN=2;DP4=14,6,3,4;MQ=57	GT:PL	0/1:89,0,160
ChrV	3061287	.	ACCC	ACCCCCC,ACCCCC	89	.	INDEL;IDV=2;IMF=0.08;DP=25;VDB=0.00448145;SGB=-0.651104;MQSB=0.83417;MQ0F=0;AC=1,1;AN=2;DP4=11,6,3,5;MQ=57	GT:PL	1/2:148,31,85,85,0,132
ChrV	3072925	.	C	T	49.401	.	DP=13;VDB=0.0249187;SGB=-0.511536;RPB=0.0443614;MQB=1;MQSB=1;BQB=0.962269;MQ0F=0;ICB=1;HOB=0.5;AC=1;AN=2;DP4=8,1,3,0;MQ=60	GT:PL	0/1:83,0,191
ChrV	3087080	.	C	T	228	.	DP=35;VDB=0.464938;SGB=-0.69311;RPB=1;MQB=1;MQSB=1;BQB=1;MQ0F=0;AC=2;AN=2;DP4=0,1,14,17;MQ=60	GT:PL	1/1:255,55,0
ChrV	3100854	.	T	A	225	.	DP=30;VDB=0.395214;SGB=-0.692352;MQSB=1;MQ0F=0;AC=2;AN=2;DP4=0,0,8,13;MQ=60	GT:PL	1/1:255,63,0
ChrV	3136288	.	C	T	225	.	DP=47;VDB=0.769506;SGB=-0.693145;MQSB=1;MQ0F=0;AC=2;AN=2;DP4=0,0,16,25;MQ=60	GT:PL	1/1:255,123,0
ChrV	3144334	.	T	C	58	.	DP=21;VDB=0.80389;SGB=-0.616816;RPB=0.968927;MQB=0.454235;MQSB=0.00559594;BQB=0.78077;MQ0F=0.047619;ICB=1;HOB=0.5;AC=1;AN=2;DP4=8,3,2,4;MQ=41	GT:PL	0/1:91,0,183
ChrV	3230131	.	AACC	A	41.4944	.	INDEL;IDV=1;IMF=0.0285714;DP=35;VDB=0.391408;SGB=-0.662043;MQSB=0.981084;MQ0F=0;ICB=1;HOB=0.5;AC=1;AN=2;DP4=24,2,0,9;MQ=59	GT:PL	0/1:76,0,255
ChrV	3230132	.	ACCCCCCCCCCCCCCCC	ACCCCCCCCCCCCC	27.1743	.	INDEL;IDV=15;IMF=0.441176;DP=34;VDB=0.372569;SGB=-0.689466;MQSB=0.979712;MQ0F=0;ICB=1;HOB=0.5;AC=1;AN=2;DP4=18,0,5,11;MQ=59	GT:PL	0/1:60,0,66
ChrV	3259045	.	G	T	225	.	DP=47;VDB=0.957845;SGB=-0.693147;MQSB=1;MQ0F=0;AC=2;AN=2;DP4=0,0,21,25;MQ=60	GT:PL	1/1:255,138,0
ChrV	3278908	.	A	C	33.266	.	DP=24;VDB=0.0707707;SGB=-0.556411;RPB=0.0812164;MQB=0.487298;MQSB=0.487298;BQB=0.730948;MQ0F=0;ICB=1;HOB=0.5;AC=1;AN=2;DP4=0,5,4,0;MQ=56	GT:PL	0/1:66,0,98
ChrV	3332793	.	AAGAGAGAGAGAGAGAGAGAGAGAGAGAGAGAGAGAGAGAGAGAGAGAGAG	AAGAGAGAGAGAGAGAGAGAGAGAGAGAGAGAGAGAGAGAGAGAGAGAG	86	.	INDEL;IDV=10;IMF=0.416667;DP=24;VDB=0.843635;SGB=-0.670168;MQSB=0.950498;MQ0F=0;ICB=1;HOB=0.5;AC=1;AN=2;DP4=5,9,6,4;MQ=59	GT:PL	0/1:119,0,221
ChrV	3348052	.	A	G	225	.	DP=25;VDB=0.718078;SGB=-0.692067;MQSB=1;MQ0F=0;AC=2;AN=2;DP4=0,0,9,11;MQ=60	GT:PL	1/1:255,60,0
ChrV	3348305	.	T	G	225	.	DP=22;VDB=0.662306;SGB=-0.691153;MQSB=1;MQ0F=0;AC=2;AN=2;DP4=0,0,9,9;MQ=60	GT:PL	1/1:255,54,0
ChrV	3371167	.	CGGGGGGGGGGGGGGGGGG	CGGGGGGGGGGGGGG	34.4441	.	INDEL;IDV=24;IMF=0.727273;DP=33;VDB=0.461442;SGB=-0.689466;MQSB=1;MQ0F=0;ICB=1;HOB=0.5;AC=1;AN=2;DP4=12,5,13,3;MQ=58	GT:PL	0/1:67,0,72
ChrV	3383527	.	T	C	47.937	.	DP=41;VDB=0.0157002;SGB=-0.616816;RPB=0.0531423;MQB=0.480131;MQSB=0.401715;BQB=0.957107;MQ0F=0.0243902;ICB=1;HOB=0.5;AC=1;AN=2;DP4=16,7,6,0;MQ=41	GT:PL	0/1:82,0,255
ChrV	3395370	.	C	T	78	.	DP=68;VDB=0.00138635;SGB=-0.686358;RPB=0.055987;MQB=0.129012;MQSB=0.110922;BQB=0.905361;MQ0F=0;ICB=1;HOB=0.5;AC=1;AN=2;DP4=20,27,0,14;MQ=52	GT:PL	0/1:112,0,255
ChrV	3395379	.	A	C	81	.	DP=61;VDB=0.000352738;SGB=-0.680642;RPB=0.238138;MQB=0.141839;MQSB=0.326171;BQB=0.43389;MQ0F=0;ICB=1;HOB=0.5;AC=1;AN=2;DP4=15,25,1,11;MQ=51	GT:PL	0/1:115,0,255
ChrV	3395380	.	G	A	71	.	DP=60;VDB=0.00032762;SGB=-0.680642;RPB=0.193065;MQB=0.138916;MQSB=0.114463;BQB=0.989877;MQ0F=0;ICB=1;HOB=0.5;AC=1;AN=2;DP4=19,24,1,11;MQ=51	GT:PL	0/1:105,0,255
ChrV	3395395	.	C	T	38.0849	.	DP=60;VDB=0.00106831;SGB=-0.662043;RPB=0.0462659;MQB=0.589562;MQSB=0.223763;BQB=0.655467;MQ0F=0;ICB=1;HOB=0.5;AC=1;AN=2;DP4=20,23,0,9;MQ=48	GT:PL	0/1:73,0,255
ChrV	3416840	.	A	G	117	.	DP=52;VDB=0.00797827;SGB=-0.689466;RPB=0.986255;MQB=0.731774;MQSB=0.641624;BQB=0.946141;MQ0F=0;ICB=1;HOB=0.5;AC=1;AN=2;DP4=19,15,16,0;MQ=56	GT:PL	0/1:150,0,255
ChrV	3435480	.	GA	G	225	.	INDEL;IDV=19;IMF=1;DP=19;VDB=0.459381;SGB=-0.69168;MQSB=1;MQ0F=0;AC=2;AN=2;DP4=0,0,10,9;MQ=60	GT:PL	1/1:255,57,0
ChrV	3510182	.	A	T	225	.	DP=17;VDB=0.949306;SGB=-0.690438;MQSB=1;MQ0F=0;AC=2;AN=2;DP4=0,0,9,8;MQ=60	GT:PL	1/1:255,51,0
ChrV	3574238	.	A	C	60	.	DP=11;VDB=0.494358;SGB=-0.590765;MQ0F=0;AC=2;AN=2;DP4=0,0,0,5;MQ=53	GT:PL	1/1:90,15,0
ChrV	3595288	.	A	G	40.4587	.	DP=24;VDB=0.784982;SGB=-0.556411;RPB=1;MQB=1;MQSB=1;BQB=1;MQ0F=0;ICB=1;HOB=0.5;AC=1;AN=2;DP4=1,0,3,1;MQ=53	GT:PL	0/1:74,0,22
ChrV	3607116	.	C	T	225	.	DP=29;VDB=0.123764;SGB=-0.693021;MQSB=1;MQ0F=0;AC=2;AN=2;DP4=0,0,17,10;MQ=60	GT:PL	1/1:255,81,0
ChrV	3624034	.	G	C	225	.	DP=23;VDB=0.0927368;SGB=-0.692717;MQSB=1;MQ0F=0;AC=2;AN=2;DP4=0,0,11,12;MQ=60	GT:PL	1/1:255,69,0
ChrV	3624035	.	A	T	225	.	DP=23;VDB=0.085916;SGB=-0.692352;MQSB=1;MQ0F=0;AC=2;AN=2;DP4=0,0,10,11;MQ=60	GT:PL	1/1:255,63,0
ChrV	3635742	.	C	T	225	.	DP=39;VDB=0.420015;SGB=-0.693144;MQSB=1;MQ0F=0;AC=2;AN=2;DP4=0,0,14,25;MQ=60	GT:PL	1/1:255,117,0
ChrV	3791660	.	A	G	52	.	DP=27;VDB=0.076346;SGB=-0.636426;RPB=0.0171481;MQB=0.925999;MQSB=0.697676;BQB=0.194346;MQ0F=0;ICB=1;HOB=0.5;AC=1;AN=2;DP4=2,5,2,5;MQ=49	GT:PL	0/1:85,0,131
ChrV	3794990	.	C	T	225	.	DP=41;VDB=0.818262;SGB=-0.693141;MQSB=1;MQ0F=0;AC=2;AN=2;DP4=0,0,22,15;MQ=60	GT:PL	1/1:255,111,0
ChrV	3879259	.	T	C	72	.	DP=40;VDB=0.968032;SGB=-0.590765;RPB=0.535261;MQB=0.798516;MQSB=0.973027;BQB=0.956529;MQ0F=0;ICB=1;HOB=0.5;AC=1;AN=2;DP4=11,7,5,0;MQ=59	GT:PL	0/1:106,0,255
ChrV	3881671	.	C	T	225	.	DP=44;VDB=0.360619;SGB=-0.693144;MQSB=1;MQ0F=0;AC=2;AN=2;DP4=0,0,18,21;MQ=60	GT:PL	1/1:255,117,0
ChrV	3893727	.	T	G	30.4074	.	DP=47;VDB=0.705481;SGB=-0.590765;RPB=0.600535;MQB=0.900802;MQSB=0.666667;BQB=0.600535;MQ0F=0;ICB=1;HOB=0.5;AC=1;AN=2;DP4=3,0,3,2;MQ=55	GT:PL	0/1:63,0,58
ChrV	4056157	.	CAGAGAGAGAGAGAGAGAGAGAGAGAGAG	CAGAGAGAGAGAGAGAGAGAGAGAGAGAGAG	54	.	INDEL;IDV=8;IMF=0.333333;DP=24;VDB=0.14378;SGB=-0.651104;MQSB=1;MQ0F=0;ICB=1;HOB=0.5;AC=1;AN=2;DP4=8,8,5,3;MQ=60	GT:PL	0/1:87,0,255
ChrV	4076931	.	C	T	225	.	DP=35;VDB=0.5189;SGB=-0.693097;MQSB=1;MQ0F=0;AC=2;AN=2;DP4=0,0,14,16;MQ=60	GT:PL	1/1:255,90,0
ChrV	4181664	.	C	A	218	.	DP=12;VDB=0.477568;SGB=-0.670168;MQSB=0.916482;MQ0F=0;AC=2;AN=2;DP4=0,0,3,7;MQ=60	GT:PL	1/1:248,30,0
ChrV	4194558	.	T	C	83	.	DP=38;VDB=0.00337777;SGB=-0.651104;RPB=0.0111051;MQB=0.331124;MQSB=0.085417;BQB=0.977696;MQ0F=0;ICB=1;HOB=0.5;AC=1;AN=2;DP4=15,4,8,0;MQ=49	GT:PL	0/1:116,0,211
ChrV	4219581	.	AGGGGGGGGG	AGGGGGGGG	46.6922	.	INDEL;IDV=24;IMF=0.827586;DP=29;VDB=0.825099;SGB=-0.692831;MQSB=1;MQ0F=0;AC=2;AN=2;DP4=5,0,13,11;MQ=60	GT:PL	1/1:74,30,0
ChrV	4243335	.	A	G	27.1708	.	DP=36;VDB=0.255821;SGB=-0.651104;RPB=0.76338;MQB=0.88692;MQSB=0.88692;BQB=0.00226117;MQ0F=0;ICB=1;HOB=0.5;AC=1;AN=2;DP4=16,0,0,8;MQ=59	GT:PL	0/1:61,0,165
ChrV	4259438	.	TCCCCCCCCCCCCC	TCCCCCCCCCCC	38.3409	.	INDEL;IDV=17;IMF=0.566667;DP=30;VDB=0.621288;SGB=-0.690438;MQSB=1;MQ0F=0;ICB=1;HOB=0.5;AC=1;AN=2;DP4=7,6,9,8;MQ=60	GT:PL	0/1:71,0,51
ChrV	4280776	.	TAAAAAAAAA	TAAAAAAAAAA	41.7333	.	INDEL;IDV=23;IMF=0.71875;DP=32;VDB=0.918157;SGB=-0.692562;MQSB=0.109598;MQ0F=0.21875;AC=2;AN=2;DP4=0,10,11,11;MQ=40	GT:PL	1/1:69,18,0
ChrV	4283316	.	C	T	225	.	DP=41;VDB=0.220895;SGB=-0.693139;MQSB=1;MQ0F=0;AC=2;AN=2;DP4=0,0,12,24;MQ=60	GT:PL	1/1:255,108,0
ChrV	4300011	.	G	T	225	.	DP=39;VDB=0.831305;SGB=-0.693136;MQSB=1;MQ0F=0;AC=2;AN=2;DP4=0,0,10,25;MQ=60	GT:PL	1/1:255,105,0
ChrV	4346376	.	T	C	225	.	DP=31;VDB=0.68542;SGB=-0.693097;MQSB=1;MQ0F=0;AC=2;AN=2;DP4=0,0,16,14;MQ=60	GT:PL	1/1:255,90,0
ChrV	4409879	.	C	T	50	.	DP=30;VDB=0.241952;SGB=-0.616816;RPB=0.119331;MQB=1;MQSB=1;BQB=0.0518172;MQ0F=0;ICB=1;HOB=0.5;AC=1;AN=2;DP4=7,7,6,0;MQ=60	GT:PL	0/1:84,0,255
ChrV	4452558	.	TGGGG	TG	20.7656	.	INDEL;IDV=2;IMF=0.0769231;DP=26;VDB=0.844904;SGB=-0.590765;MQSB=0.978023;MQ0F=0;ICB=1;HOB=0.5;AC=1;AN=2;DP4=13,8,3,2;MQ=55	GT:PL	0/1:54,0,101
ChrV	4486493	.	TCCCCCCCCCCCCC	TCCCCCCCCCCC	22.4231	.	INDEL;IDV=21;IMF=0.583333;DP=36;VDB=0.712736;SGB=-0.691153;MQSB=0.834235;MQ0F=0;ICB=1;HOB=0.5;AC=1;AN=2;DP4=14,4,3,15;MQ=59	GT:PL	0/1:55,0,54
ChrV	4576237	.	G	C	225	.	DP=22;VDB=0.48759;SGB=-0.692067;MQSB=1;MQ0F=0;AC=2;AN=2;DP4=0,0,9,11;MQ=60	GT:PL	1/1:255,60,0
ChrV	4576238	.	T	A	225	.	DP=22;VDB=0.490072;SGB=-0.692067;MQSB=1;MQ0F=0;AC=2;AN=2;DP4=0,0,9,11;MQ=60	GT:PL	1/1:255,60,0
ChrV	4619280	.	C	T	225	.	DP=40;VDB=0.867473;SGB=-0.693143;MQSB=1;MQ0F=0;AC=2;AN=2;DP4=0,0,19,19;MQ=60	GT:PL	1/1:255,114,0
ChrV	4634144	.	T	A	225	.	DP=31;VDB=0.228762;SGB=-0.693021;MQSB=1;MQ0F=0;AC=2;AN=2;DP4=0,0,15,12;MQ=60	GT:PL	1/1:255,81,0
ChrV	4718562	.	TTCCCTCCC	TTCCC	77	.	INDEL;IDV=1;IMF=0.03125;DP=32;VDB=0.01821;SGB=-0.636426;MQSB=9.80421e-05;MQ0F=0.03125;ICB=1;HOB=0.5;AC=1;AN=2;DP4=16,9,0,7;MQ=43	GT:PL	0/1:110,0,192
ChrV	4718563	.	TCCCTCCCC	TCCC	29.5341	.	INDEL;IDV=2;IMF=0.0645161;DP=31;VDB=0.0104508;SGB=-0.616816;MQSB=0.000130449;MQ0F=0.0322581;ICB=1;HOB=0.5;AC=1;AN=2;DP4=14,11,1,5;MQ=42	GT:PL	0/1:63,0,155
ChrV	4720221	.	GCCCCACCCC	GCCCC	44.0148	.	INDEL;IDV=5;IMF=0.227273;DP=22;VDB=0.00160881;SGB=-0.616816;MQSB=0.851213;MQ0F=0;ICB=1;HOB=0.5;AC=1;AN=2;DP4=11,5,2,4;MQ=52	GT:PL	0/1:77,0,122
ChrV	4720222	.	CCCCACCC	CCCC	54	.	INDEL;IDV=4;IMF=0.181818;DP=22;VDB=0.0241002;SGB=-0.590765;MQSB=0.834768;MQ0F=0;ICB=1;HOB=0.5;AC=1;AN=2;DP4=12,5,1,4;MQ=51	GT:PL	0/1:87,0,97
ChrV	4726179	.	C	G	110	.	DP=16;VDB=0.0202676;SGB=-0.616816;RPB=0.894839;MQB=0.569783;MQSB=0.77073;BQB=0.810528;MQ0F=0;ICB=1;HOB=0.5;AC=1;AN=2;DP4=8,1,4,2;MQ=58	GT:PL	0/1:143,0,177
ChrV	4747076	.	C	A	135	.	DP=23;VDB=0.000449256;SGB=-0.636426;RPB=0.0251573;MQB=0.869574;MQSB=0.924723;BQB=0.900352;MQ0F=0;ICB=1;HOB=0.5;AC=1;AN=2;DP4=9,6,3,4;MQ=59	GT:PL	0/1:168,0,255
ChrV	4747079	.	T	G	103	.	DP=24;VDB=0.00262321;SGB=-0.616816;RPB=0.118786;MQB=0.84037;MQSB=0.924723;BQB=0.542584;MQ0F=0;ICB=1;HOB=0.5;AC=1;AN=2;DP4=10,6,2,4;MQ=59	GT:PL	0/1:136,0,255
ChrV	4799022	.	T	C	225	.	DP=23;VDB=0.0165331;SGB=-0.692562;MQSB=0.106883;MQ0F=0.0434783;AC=2;AN=2;DP4=0,0,7,15;MQ=34	GT:PL	1/1:255,66,0
ChrV	4802032	.	A	C	44.2546	.	DP=26;VDB=0.11189;SGB=-0.511536;RPB=0.307934;MQB=0.987474;MQSB=0.875769;BQB=0.094956;MQ0F=0;ICB=1;HOB=0.5;AC=1;AN=2;DP4=11,6,2,1;MQ=58	GT:PL	0/1:79,0,255
ChrV	4876877	.	A	C	27.993	.	DP=25;VDB=0.156658;SGB=-0.651104;RPB=0.110153;MQB=0.184727;MQSB=0.284292;BQB=0.45198;MQ0F=0.24;ICB=1;HOB=0.5;AC=1;AN=2;DP4=5,3,6,2;MQ=10	GT:PL	0/1:59,0,7
ChrV	4885809	.	T	C	81	.	DP=40;VDB=0.000258261;SGB=-0.636426;RPB=0.000550621;MQB=0.851535;MQSB=0.974548;BQB=0.654171;MQ0F=0;ICB=1;HOB=0.5;AC=1;AN=2;DP4=14,10,6,1;MQ=58	GT:PL	0/1:115,0,255
ChrV	4885818	.	C	T	48.0286	.	DP=39;VDB=0.00120872;SGB=-0.616816;RPB=0.0703634;MQB=0.818731;MQSB=0.973818;BQB=0.983806;MQ0F=0;ICB=1;HOB=0.5;AC=1;AN=2;DP4=15,13,6,0;MQ=59	GT:PL	0/1:83,0,255
ChrV	5037527	.	C	T	65	.	DP=33;VDB=0.826382;SGB=-0.690438;RPB=0.93818;MQB=0.00936332;MQSB=0.784208;BQB=0.93818;MQ0F=0.606061;AC=2;AN=2;DP4=11,3,10,7;MQ=6	GT:PL	1/1:92,8,0
ChrV	5088525	.	C	T	64	.	DP=122;VDB=0.0713088;SGB=-0.693146;RPB=0.792993;MQB=0.642124;MQSB=0.994218;BQB=0.80705;MQ0F=0.0409836;ICB=1;HOB=0.5;AC=1;AN=2;DP4=35,36,21,22;MQ=17	GT:PL	0/1:97,0,121
ChrV	5091937	.	G	A	76	.	DP=69;VDB=0.522028;SGB=-0.680642;RPB=0.566296;MQB=0.993769;MQSB=0.9999;BQB=0.988089;MQ0F=0.0144928;ICB=1;HOB=0.5;AC=1;AN=2;DP4=21,31,1,11;MQ=57	GT:PL	0/1:111,0,255
ChrV	5111595	.	A	T	225	.	DP=24;VDB=0.485679;SGB=-0.692562;MQSB=1;MQ0F=0;AC=2;AN=2;DP4=0,0,10,12;MQ=60	GT:PL	1/1:255,66,0
ChrV	5111596	.	A	T	225	.	DP=24;VDB=0.545031;SGB=-0.692717;MQSB=1;MQ0F=0;AC=2;AN=2;DP4=0,0,11,12;MQ=60	GT:PL	1/1:255,69,0
ChrV	5123344	.	C	T	228	.	DP=29;VDB=0.778031;SGB=-0.693021;RPB=1;MQB=1;MQSB=1;BQB=1;MQ0F=0;AC=2;AN=2;DP4=1,0,16,11;MQ=60	GT:PL	1/1:255,43,0
ChrV	5149537	.	TCCCCCCCCCC	TCCCCCCCCC	46.9155	.	INDEL;IDV=21;IMF=0.84;DP=25;VDB=0.534944;SGB=-0.692352;MQSB=1;MQ0F=0;AC=2;AN=2;DP4=2,2,9,12;MQ=60	GT:PL	1/1:74,33,0
ChrV	5180400	.	C	T	92	.	DP=26;VDB=0.906964;SGB=-0.616816;RPB=0.990244;MQB=1;MQSB=1;BQB=0.639741;MQ0F=0;ICB=1;HOB=0.5;AC=1;AN=2;DP4=8,9,2,4;MQ=60	GT:PL	0/1:126,0,255
ChrV	5238817	.	C	T	225	.	DP=37;VDB=0.763703;SGB=-0.69312;MQSB=1;MQ0F=0;AC=2;AN=2;DP4=0,0,17,15;MQ=60	GT:PL	1/1:255,96,0
ChrV	5253071	.	T	G	43.2145	.	DP=11;VDB=0.309755;SGB=-0.511536;RPB=1;MQB=1;BQB=0.833333;MQ0F=0;ICB=1;HOB=0.5;AC=1;AN=2;DP4=2,0,3,0;MQ=60	GT:PL	0/1:76,0,49
ChrV	5359746	.	A	G	225	.	DP=58;VDB=0.329349;SGB=-0.693147;MQSB=1;MQ0F=0;AC=2;AN=2;DP4=0,0,23,29;MQ=60	GT:PL	1/1:255,157,0
ChrV	5454937	.	C	T	225	.	DP=26;VDB=0.077322;SGB=-0.692976;MQSB=1;MQ0F=0;AC=2;AN=2;DP4=0,0,13,13;MQ=60	GT:PL	1/1:255,78,0
ChrV	5487846	.	GGGAGGAGGAGGAGGAGG	GGGAGGAGGAGGAGG	32.4728	.	INDEL;IDV=3;IMF=0.103448;DP=29;VDB=0.490131;SGB=-0.511536;MQSB=1;MQ0F=0;ICB=1;HOB=0.5;AC=1;AN=2;DP4=11,15,0,3;MQ=60	GT:PL	0/1:69,0,255
ChrV	5513637	.	A	C	36.0447	.	DP=32;VDB=0.784982;SGB=-0.556411;RPB=0.167959;MQB=1.00775;MQSB=1;BQB=0.727822;MQ0F=0;ICB=1;HOB=0.5;AC=1;AN=2;DP4=1,5,0,4;MQ=60	GT:PL	0/1:69,0,137
ChrV	5532734	.	TACC	T	193	.	INDEL;IDV=3;IMF=0.09375;DP=32;VDB=0.839332;SGB=-0.691153;MQSB=1;MQ0F=0;ICB=1;HOB=0.5;AC=1;AN=2;DP4=10,4,5,13;MQ=60	GT:PL	0/1:226,0,191
ChrV	5532735	.	ACCCCCCCCCCCCC	ACCCCCCCCCC	137	.	INDEL;IDV=24;IMF=0.75;DP=32;VDB=0.845191;SGB=-0.692914;MQSB=1;MQ0F=0;ICB=1;HOB=0.5;AC=1;AN=2;DP4=4,3,11,14;MQ=60	GT:PL	0/1:171,0,37
ChrV	5532746	.	CCCA	C	105	.	INDEL;IDV=1;IMF=0.03125;DP=32;VDB=0.904513;SGB=-0.69168;MQSB=1;MQ0F=0;AC=2;AN=2;DP4=7,6,10,9;MQ=60	GT:PL	1/1:132,0,1
ChrV	5541527	.	TACC	T	72	.	INDEL;IDV=5;IMF=0.125;DP=40;VDB=0.878354;SGB=-0.636426;MQSB=0.703829;MQ0F=0;ICB=1;HOB=0.5;AC=1;AN=2;DP4=24,9,1,6;MQ=58	GT:PL	0/1:106,0,255
ChrV	5595278	.	A	G	36.3657	.	DP=36;VDB=0.0550147;SGB=-0.590765;RPB=0.150134;MQB=0.900802;BQB=0.450401;MQ0F=0;ICB=1;HOB=0.5;AC=1;AN=2;DP4=3,0,5,0;MQ=60	GT:PL	0/1:69,0,65
ChrV	5637249	.	C	T	225	.	DP=34;VDB=0.992534;SGB=-0.69311;MQSB=0.948729;MQ0F=0;AC=2;AN=2;DP4=0,0,19,12;MQ=57	GT:PL	1/1:255,93,0
ChrV	5810903	.	C	T	225	.	DP=33;VDB=0.64101;SGB=-0.693097;MQSB=0.635318;MQ0F=0;AC=2;AN=2;DP4=0,0,12,18;MQ=45	GT:PL	1/1:255,90,0
ChrV	5893286	.	T	C	24.1416	.	DP=32;VDB=0.366085;SGB=-0.590765;RPB=0.952081;MQB=0.571589;MQSB=0.161042;BQB=0.455811;MQ0F=0.03125;ICB=1;HOB=0.5;AC=1;AN=2;DP4=3,14,5,0;MQ=53	GT:PL	0/1:59,0,249
ChrV	5895026	.	T	C	107	.	DP=23;VDB=0.391905;SGB=-0.590765;RPB=0.934728;MQB=0.544711;MQSB=0.912219;BQB=0.437414;MQ0F=0;ICB=1;HOB=0.5;AC=1;AN=2;DP4=7,3,3,2;MQ=39	GT:PL	0/1:140,0,144
ChrV	5936748	.	AGGGGGGGGGG	AGGGGGGGGG	40.6581	.	INDEL;IDV=36;IMF=0.947368;DP=38;VDB=0.601408;SGB=-0.69311;MQSB=1;MQ0F=0;AC=2;AN=2;DP4=1,6,15,16;MQ=60	GT:PL	1/1:68,37,0
ChrV	5993784	.	A	C	37.7125	.	DP=21;VDB=0.0550147;SGB=-0.590765;RPB=0.370881;MQB=0.544711;MQSB=0.0815169;BQB=0.954207;MQ0F=0.047619;ICB=1;HOB=0.5;AC=1;AN=2;DP4=4,6,2,3;MQ=39	GT:PL	0/1:71,0,173
ChrV	5993936	.	A	C	24.6837	.	DP=21;VDB=0.0976487;SGB=-0.556411;RPB=0.426445;MQB=0.872525;MQSB=0.269146;BQB=0.926163;MQ0F=0;ICB=1;HOB=0.5;AC=1;AN=2;DP4=4,7,3,1;MQ=41	GT:PL	0/1:58,0,155
ChrV	6053572	.	GGAG	GG	66	.	INDEL;IDV=3;IMF=0.09375;DP=32;VDB=0.918501;SGB=-0.670168;MQSB=1;MQ0F=0;ICB=1;HOB=0.5;AC=1;AN=2;DP4=13,9,1,9;MQ=60	GT:PL	0/1:100,0,255
ChrV	6053574	.	AGGGGGGGGGGGG	AGGGGGGGGGG	80	.	INDEL;IDV=25;IMF=0.806452;DP=31;VDB=0.866476;SGB=-0.692914;MQSB=1;MQ0F=0;AC=2;AN=2;DP4=2,4,12,13;MQ=60	GT:PL	1/1:107,4,0
ChrV	6111091	.	TGGGGGGGGGGG	TGGGGGGGGG	119	.	INDEL;IDV=33;IMF=0.891892;DP=37;VDB=0.142531;SGB=-0.693127;MQSB=1;MQ0F=0;AC=2;AN=2;DP4=2,2,14,19;MQ=60	GT:PL	1/1:146,37,0
ChrV	6125724	.	C	A	26.4756	.	DP=20;VDB=0.372756;SGB=-0.556411;RPB=0.788004;MQB=1;MQSB=1;BQB=0.258001;MQ0F=0;ICB=1;HOB=0.5;AC=1;AN=2;DP4=12,2,0,4;MQ=60	GT:PL	0/1:61,0,249
ChrV	6132096	.	GTCCCCCC	G	222	.	INDEL;IDV=1;IMF=0.027027;DP=37;VDB=0.995889;SGB=-0.689466;MQSB=0.94951;MQ0F=0;ICB=1;HOB=0.5;AC=1;AN=2;DP4=16,5,0,16;MQ=59	GT:PL	0/1:255,0,255
ChrV	6132097	.	TCCCCCCCCCCCCCCCCCCC	TCCCCCCCCCCCC	122	.	INDEL;IDV=18;IMF=0.486486;DP=37;VDB=0.995791;SGB=-0.69168;MQSB=0.94951;MQ0F=0;ICB=1;HOB=0.5;AC=1;AN=2;DP4=16,2,0,19;MQ=59	GT:PL	0/1:155,0,165
ChrV	6140531	.	G	T	225	.	DP=32;VDB=0.627046;SGB=-0.69312;MQSB=1;MQ0F=0;AC=2;AN=2;DP4=0,0,13,19;MQ=60	GT:PL	1/1:255,96,0
ChrV	6180313	.	TAC	T	35.8978	.	INDEL;IDV=4;IMF=0.121212;DP=33;VDB=0.565377;SGB=-0.651104;MQSB=1;MQ0F=0;ICB=1;HOB=0.5;AC=1;AN=2;DP4=15,10,0,8;MQ=60	GT:PL	0/1:70,0,255
ChrV	6191756	.	C	T	228	.	DP=35;VDB=0.0942509;SGB=-0.69311;RPB=1;MQB=1;MQSB=1;BQB=1;MQ0F=0;AC=2;AN=2;DP4=1,0,16,15;MQ=60	GT:PL	1/1:255,55,0
ChrV	6220555	.	GCCCCCCCCCCC	GCCCCCCCCCCCCCC	33.3536	.	INDEL;IDV=15;IMF=0.416667;DP=36;VDB=0.494111;SGB=-0.686358;MQSB=0.864942;MQ0F=0;ICB=1;HOB=0.5;AC=1;AN=2;DP4=19,3,0,14;MQ=57	GT:PL	0/1:66,0,60
ChrV	6241134	.	A	G	225	.	DP=39;VDB=0.0285048;SGB=-0.693144;MQSB=0.922304;MQ0F=0;AC=2;AN=2;DP4=0,0,13,26;MQ=45	GT:PL	1/1:255,117,0
ChrV	6254371	.	G	A	225	.	DP=38;VDB=0.0887134;SGB=-0.693136;MQSB=1;MQ0F=0;AC=2;AN=2;DP4=0,0,15,20;MQ=60	GT:PL	1/1:255,105,0
ChrV	6323494	.	G	A	225	.	DP=37;VDB=0.323063;SGB=-0.693136;MQSB=1;MQ0F=0;AC=2;AN=2;DP4=0,0,17,18;MQ=60	GT:PL	1/1:255,105,0
ChrV	6350677	.	A	G	46.7196	.	DP=21;VDB=0.206745;SGB=-0.556411;RPB=0.442128;MQB=0.241161;MQSB=0.829029;BQB=0.12058;MQ0F=0;ICB=1;HOB=0.5;AC=1;AN=2;DP4=2,5,1,3;MQ=51	GT:PL	0/1:80,0,185
ChrV	6416813	.	GCCCCCCCCCC	GCCCCCCCCC	69	.	INDEL;IDV=37;IMF=0.973684;DP=38;VDB=0.364558;SGB=-0.693141;MQSB=1;MQ0F=0;AC=2;AN=2;DP4=1,0,12,25;MQ=60	GT:PL	1/1:96,96,0
ChrV	6461405	.	G	A	225	.	DP=32;VDB=0.610092;SGB=-0.693079;MQSB=1;MQ0F=0;AC=2;AN=2;DP4=0,0,13,16;MQ=60	GT:PL	1/1:255,87,0
ChrV	6472476	.	T	G	225	.	DP=38;VDB=0.00504182;SGB=-0.693141;MQSB=1;MQ0F=0;AC=2;AN=2;DP4=0,0,12,25;MQ=60	GT:PL	1/1:255,111,0
ChrV	6473652	.	G	A	225	.	DP=16;VDB=0.736899;SGB=-0.686358;MQSB=1;MQ0F=0;AC=2;AN=2;DP4=0,0,9,5;MQ=60	GT:PL	1/1:255,42,0
ChrV	6474669	.	G	T	225	.	DP=35;VDB=0.369566;SGB=-0.69312;MQSB=1;MQ0F=0;AC=2;AN=2;DP4=0,0,17,15;MQ=60	GT:PL	1/1:255,96,0
ChrV	6509810	.	TAGAGAGAGAGAGAGAGAGAGAGAGAGAGAGAGAGAGAGAGAGAG	TAGAGAGAGAGAGAGAGAGAGAGAGAGAGAGAGAGAGAGAGAG	127	.	INDEL;IDV=7;IMF=0.388889;DP=18;VDB=0.73446;SGB=-0.616816;MQSB=0.883327;MQ0F=0;ICB=1;HOB=0.5;AC=1;AN=2;DP4=4,8,3,3;MQ=59	GT:PL	0/1:160,0,202
ChrV	6526199	.	A	G	20.1471	.	DP=17;VDB=0.06;SGB=-0.453602;RPB=0;MQB=1;MQSB=1;BQB=0;MQ0F=0;ICB=1;HOB=0.5;AC=1;AN=2;DP4=0,6,2,0;MQ=54	GT:PL	0/1:53,0,76
ChrV	6546920	.	A	T	24.2894	.	DP=16;VDB=0.0221621;SGB=-0.511536;RPB=0.032027;MQB=1;MQSB=1;BQB=0.979844;MQ0F=0;ICB=1;HOB=0.5;AC=1;AN=2;DP4=10,3,3,0;MQ=60	GT:PL	0/1:59,0,255
ChrV	6546928	.	A	T	21.2751	.	DP=17;VDB=0.0221621;SGB=-0.511536;RPB=0.0764263;MQB=1;MQSB=1;BQB=0.525788;MQ0F=0;ICB=1;HOB=0.5;AC=1;AN=2;DP4=10,4,3,0;MQ=60	GT:PL	0/1:56,0,255
ChrV	6662302	.	G	A	225	.	DP=23;VDB=0.0605786;SGB=-0.692717;MQSB=1;MQ0F=0;AC=2;AN=2;DP4=0,0,7,16;MQ=60	GT:PL	1/1:255,69,0
ChrV	6715954	.	TGAGGGTGGACAGAGGGTGG	TGAGGGTGG	228	.	INDEL;IDV=23;IMF=0.92;DP=25;VDB=0.0644239;SGB=-0.692717;MQSB=0.939413;MQ0F=0;AC=2;AN=2;DP4=1,1,11,12;MQ=54	GT:PL	1/1:255,7,0
ChrV	6767483	.	A	G	95	.	DP=17;VDB=0.000437782;SGB=-0.636426;RPB=0.00385331;MQB=0.844114;MQSB=0.951579;BQB=0.729697;MQ0F=0;ICB=1;HOB=0.5;AC=1;AN=2;DP4=6,3,2,5;MQ=55	GT:PL	0/1:128,0,200
ChrV	6787616	.	A	T	228	.	DP=38;VDB=0.0313294;SGB=-0.693141;RPB=1;MQB=1;MQSB=0.578603;BQB=1;MQ0F=0.0263158;AC=2;AN=2;DP4=0,1,27,10;MQ=43	GT:PL	1/1:255,99,0
ChrV	6820749	.	C	G	78	.	DP=26;VDB=0.867547;SGB=-0.616816;RPB=0.997978;MQB=0.00139213;MQSB=0.105399;BQB=0.997978;MQ0F=0.730769;AC=2;AN=2;DP4=13,6,0,6;MQ=9	GT:PL	1/1:106,13,0
ChrV	6862218	.	G	A	225	.	DP=40;VDB=0.947639;SGB=-0.693141;MQSB=1;MQ0F=0;AC=2;AN=2;DP4=0,0,22,15;MQ=60	GT:PL	1/1:255,111,0
ChrV	6872399	.	G	A	225	.	DP=37;VDB=0.757673;SGB=-0.693139;MQSB=1;MQ0F=0;AC=2;AN=2;DP4=0,0,21,15;MQ=60	GT:PL	1/1:255,108,0
ChrV	6945532	.	C	G	75	.	DP=47;VDB=0.101965;SGB=-0.616816;RPB=0.804674;MQB=0.613261;MQSB=0.913484;BQB=0.982957;MQ0F=0;ICB=1;HOB=0.5;AC=1;AN=2;DP4=16,15,2,4;MQ=56	GT:PL	0/1:110,0,255
ChrV	6959189	.	C	G	225	.	DP=28;VDB=0.773011;SGB=-0.693021;MQSB=1;MQ0F=0;AC=2;AN=2;DP4=0,0,9,18;MQ=60	GT:PL	1/1:255,81,0
ChrV	6966560	.	GCCCCCCCCCCC	GCCCCCCCCCCCCC	73	.	INDEL;IDV=21;IMF=0.777778;DP=27;VDB=0.941478;SGB=-0.692562;MQSB=0.96384;MQ0F=0;AC=2;AN=2;DP4=4,1,12,10;MQ=59	GT:PL	1/1:100,12,0
ChrV	7038511	.	G	A	225	.	DP=29;VDB=0.250384;SGB=-0.693054;MQSB=1;MQ0F=0;AC=2;AN=2;DP4=0,0,14,14;MQ=60	GT:PL	1/1:255,84,0
ChrV	7129212	.	A	C	225	.	DP=27;VDB=0.848942;SGB=-0.692831;MQSB=1;MQ0F=0;AC=2;AN=2;DP4=0,0,13,11;MQ=60	GT:PL	1/1:255,72,0
ChrV	7258696	.	C	A	57	.	DP=37;VDB=0.337266;SGB=-0.636426;RPB=0.965425;MQB=1;MQSB=1;BQB=0.459659;MQ0F=0;ICB=1;HOB=0.5;AC=1;AN=2;DP4=16,5,0,7;MQ=60	GT:PL	0/1:91,0,255
ChrV	7265456	.	G	A	225	.	DP=32;VDB=0.407299;SGB=-0.69311;MQSB=1;MQ0F=0;AC=2;AN=2;DP4=0,0,13,18;MQ=60	GT:PL	1/1:255,93,0
ChrV	7303908	.	G	A	225	.	DP=23;VDB=0.41581;SGB=-0.692562;MQSB=1;MQ0F=0;AC=2;AN=2;DP4=0,0,13,9;MQ=60	GT:PL	1/1:255,66,0
ChrV	7322614	.	TCCCCCCCCCC	TCCCCCCCCC	30.3155	.	INDEL;IDV=34;IMF=0.790698;DP=43;VDB=0.605165;SGB=-0.693097;MQSB=1;MQ0F=0;AC=2;AN=2;DP4=11,2,11,19;MQ=60	GT:PL	1/1:58,15,0
ChrV	7352555	.	A	T	225	.	DP=27;VDB=0.306468;SGB=-0.692352;MQSB=1;MQ0F=0;AC=2;AN=2;DP4=0,0,13,8;MQ=60	GT:PL	1/1:255,63,0
ChrV	7422606	.	G	A	225	.	DP=27;VDB=0.948301;SGB=-0.692717;MQSB=1;MQ0F=0;AC=2;AN=2;DP4=0,0,8,15;MQ=60	GT:PL	1/1:255,69,0
ChrV	7432053	.	T	A	225	.	DP=20;VDB=0.810402;SGB=-0.69168;MQSB=1;MQ0F=0;AC=2;AN=2;DP4=0,0,11,8;MQ=60	GT:PL	1/1:255,57,0
ChrV	7446168	.	G	A	33.2918	.	DP=40;VDB=0.0499763;SGB=-0.556411;RPB=0.522385;MQB=0.82166;MQSB=0.215652;BQB=0.791547;MQ0F=0.025;ICB=1;HOB=0.5;AC=1;AN=2;DP4=11,17,1,3;MQ=51	GT:PL	0/1:69,0,255
ChrV	7446178	.	T	A	48.1198	.	DP=41;VDB=0.0478623;SGB=-0.590765;RPB=0.377192;MQB=0.466274;MQSB=0.758709;BQB=0.513397;MQ0F=0.0243902;ICB=1;HOB=0.5;AC=1;AN=2;DP4=10,16,1,4;MQ=50	GT:PL	0/1:83,0,255
ChrV	7446190	.	T	C	110	.	DP=38;VDB=0.0302289;SGB=-0.636426;RPB=0.253662;MQB=0.194624;MQSB=0.99095;BQB=0.910436;MQ0F=0.0263158;ICB=1;HOB=0.5;AC=1;AN=2;DP4=8,14,3,4;MQ=47	GT:PL	0/1:144,0,255
ChrV	7447859	.	A	T	77	.	DP=35;VDB=0.000287461;SGB=-0.636426;RPB=0.000660479;MQB=0.199567;MQSB=0.195844;BQB=0.972484;MQ0F=0.142857;ICB=1;HOB=0.5;AC=1;AN=2;DP4=18,6,5,2;MQ=35	GT:PL	0/1:111,0,198
ChrV	7452320	.	TGGGGGGGGGGGGGG	TGGGGGGGGGGGG	35.2457	.	INDEL;IDV=24;IMF=0.631579;DP=38;VDB=0.869313;SGB=-0.692067;MQSB=0.978386;MQ0F=0.0526316;ICB=1;HOB=0.5;AC=1;AN=2;DP4=9,9,6,14;MQ=41	GT:PL	0/1:68,0,31
ChrV	7498445	.	A	C	32.9107	.	DP=16;VDB=0.102722;SGB=-0.511536;RPB=0.400803;MQB=1;MQSB=1;BQB=0.795669;MQ0F=0;ICB=1;HOB=0.5;AC=1;AN=2;DP4=8,2,2,1;MQ=60	GT:PL	0/1:67,0,204
ChrV	7508105	.	G	A	225	.	DP=32;VDB=0.838541;SGB=-0.69311;MQSB=1;MQ0F=0;AC=2;AN=2;DP4=0,0,18,13;MQ=60	GT:PL	1/1:255,93,0
ChrV	7619717	.	CTATATATATATATATATATATAT	CTATATATATATATATATATATATAT	83	.	INDEL;IDV=5;IMF=0.16129;DP=31;VDB=0.710156;SGB=-0.616816;MQSB=1;MQ0F=0;ICB=1;HOB=0.5;AC=1;AN=2;DP4=14,11,4,2;MQ=60	GT:PL	0/1:118,0,255
ChrV	7729361	.	A	T	71	.	DP=9;VDB=0.168287;SGB=-0.556411;RPB=0.0812164;MQB=0.0812164;MQSB=0.0812164;BQB=0.162433;MQ0F=0.111111;ICB=1;HOB=0.5;AC=1;AN=2;DP4=5,0,0,4;MQ=40	GT:PL	0/1:104,0,76
ChrV	7729407	.	A	T	42.3446	.	DP=13;VDB=0.0588947;SGB=-0.511536;RPB=0.115573;MQB=0.115573;MQSB=0.115573;BQB=0.924584;MQ0F=0.0769231;ICB=1;HOB=0.5;AC=1;AN=2;DP4=6,0,0,3;MQ=38	GT:PL	0/1:75,0,85
ChrV	7729897	.	A	T	57	.	DP=12;VDB=0.0516381;SGB=-0.556411;RPB=0.0559863;MQB=0.783809;MQSB=0.895781;BQB=0.895781;MQ0F=0;ICB=1;HOB=0.5;AC=1;AN=2;DP4=2,4,4,0;MQ=41	GT:PL	0/1:90,0,156
ChrV	7729943	.	A	T	99	.	DP=9;VDB=0.247382;SGB=-0.616816;RPB=0.115573;MQB=0.346719;MQSB=0.462292;BQB=0.809011;MQ0F=0;ICB=1;HOB=0.5;AC=1;AN=2;DP4=0,3,6,0;MQ=44	GT:PL	0/1:132,0,56
ChrV	7750501	.	G	A	225	.	DP=35;VDB=0.301908;SGB=-0.693127;MQSB=1;MQ0F=0;AC=2;AN=2;DP4=0,0,12,21;MQ=60	GT:PL	1/1:255,99,0
ChrV	7783863	.	AGGGGGGGGGG	AGGGGGGGGG	22.3692	.	INDEL;IDV=42;IMF=0.807692;DP=52;VDB=0.81188;SGB=-0.693141;MQSB=1;MQ0F=0;AC=2;AN=2;DP4=3,12,21,16;MQ=60	GT:PL	1/1:50,21,0
ChrV	7848209	.	G	A	225	.	DP=37;VDB=0.784201;SGB=-0.693139;MQSB=0.395229;MQ0F=0;AC=2;AN=2;DP4=0,0,19,17;MQ=42	GT:PL	1/1:255,108,0
ChrV	7923508	.	G	A	225	.	DP=45;VDB=0.518723;SGB=-0.693146;MQSB=1;MQ0F=0;AC=2;AN=2;DP4=0,0,23,20;MQ=60	GT:PL	1/1:255,126,0
ChrV	7927760	.	G	A	225	.	DP=43;VDB=0.047436;SGB=-0.693146;MQSB=1;MQ0F=0;AC=2;AN=2;DP4=0,0,21,22;MQ=60	GT:PL	1/1:255,129,0
ChrV	7973550	.	G	A	225	.	DP=35;VDB=0.630685;SGB=-0.693132;MQSB=1;MQ0F=0;AC=2;AN=2;DP4=0,0,16,18;MQ=60	GT:PL	1/1:255,102,0
ChrV	8035600	.	G	A	225	.	DP=46;VDB=0.0922648;SGB=-0.693146;MQSB=1;MQ0F=0;AC=2;AN=2;DP4=0,0,23,19;MQ=60	GT:PL	1/1:255,126,0
ChrV	8050508	.	GCCCCCCCCCC	GCCCCCCCCC	41.1037	.	INDEL;IDV=32;IMF=0.941176;DP=34;VDB=0.048053;SGB=-0.693097;MQSB=1;MQ0F=0;AC=2;AN=2;DP4=0,4,19,11;MQ=60	GT:PL	1/1:68,56,0
ChrV	8069929	.	G	A	225	.	DP=26;VDB=0.726113;SGB=-0.692976;MQSB=1;MQ0F=0;AC=2;AN=2;DP4=0,0,10,16;MQ=60	GT:PL	1/1:255,78,0
ChrV	8110386	.	G	A	225	.	DP=39;VDB=0.960851;SGB=-0.693136;MQSB=1;MQ0F=0;AC=2;AN=2;DP4=0,0,17,18;MQ=60	GT:PL	1/1:255,105,0
ChrV	8145236	.	G	A	225	.	DP=25;VDB=0.538213;SGB=-0.692562;MQSB=1;MQ0F=0;AC=2;AN=2;DP4=0,0,9,13;MQ=60	GT:PL	1/1:255,66,0
ChrV	8194706	.	TCCCCCCCCCC	TCCCCCCCCC	54	.	INDEL;IDV=19;IMF=1;DP=19;VDB=0.483025;SGB=-0.691153;MQSB=1;MQ0F=0;AC=2;AN=2;DP4=1,0,8,10;MQ=60	GT:PL	1/1:81,44,0
ChrV	8198661	.	G	C	225	.	DP=41;VDB=0.928639;SGB=-0.693143;MQSB=1;MQ0F=0;AC=2;AN=2;DP4=0,0,18,20;MQ=60	GT:PL	1/1:255,114,0
ChrV	8207646	.	G	A	225	.	DP=25;VDB=0.856331;SGB=-0.692717;MQSB=1;MQ0F=0;AC=2;AN=2;DP4=0,0,7,16;MQ=60	GT:PL	1/1:255,69,0
ChrV	8220889	.	A	G	28.1398	.	DP=17;VDB=0.36;SGB=-0.453602;RPB=0.222222;MQB=0.888889;MQSB=0.803868;BQB=0.111111;MQ0F=0;ICB=1;HOB=0.5;AC=1;AN=2;DP4=5,4,2,0;MQ=58	GT:PL	0/1:62,0,200
ChrV	8231452	.	G	A	226	.	DP=29;VDB=0.668293;SGB=-0.692717;RPB=0.934783;MQB=1;MQSB=1;BQB=0.782609;MQ0F=0;AC=2;AN=2;DP4=1,1,14,9;MQ=60	GT:PL	1/1:255,0,3
ChrV	8247000	.	AAGAGAGAGAGAGA	AAGAGAGAGAGAGAGA	24.2776	.	INDEL;IDV=4;IMF=0.148148;DP=27;VDB=0.824153;SGB=-0.556411;MQSB=0.94394;MQ0F=0;ICB=1;HOB=0.5;AC=1;AN=2;DP4=12,11,2,2;MQ=59	GT:PL	0/1:60,0,255
ChrV	8284684	.	G	A	225	.	DP=33;VDB=0.924293;SGB=-0.69312;MQSB=1;MQ0F=0;AC=2;AN=2;DP4=0,0,17,15;MQ=60	GT:PL	1/1:255,96,0
ChrV	8355985	.	ATTTTTT	ATTTTT	121	.	INDEL;IDV=29;IMF=0.966667;DP=30;VDB=0.867473;SGB=-0.693079;MQSB=1;MQ0F=0;AC=2;AN=2;DP4=1,0,18,11;MQ=60	GT:PL	1/1:148,72,0
ChrV	8399553	.	G	A	225	.	DP=42;VDB=0.896553;SGB=-0.693145;MQSB=1;MQ0F=0;AC=2;AN=2;DP4=0,0,29,11;MQ=60	GT:PL	1/1:255,120,0
ChrV	8448937	.	C	T	35.616	.	DP=25;VDB=0.148314;SGB=-0.590765;RPB=0.331361;MQB=1;MQSB=1;BQB=0.164736;MQ0F=0;ICB=1;HOB=0.5;AC=1;AN=2;DP4=4,12,5,0;MQ=60	GT:PL	0/1:70,0,255
ChrV	8513968	.	G	T	59	.	DP=24;VDB=0.641691;SGB=-0.616816;RPB=0.986487;MQB=1;MQSB=1;BQB=0.29291;MQ0F=0;ICB=1;HOB=0.5;AC=1;AN=2;DP4=4,10,6,0;MQ=60	GT:PL	0/1:93,0,255
ChrV	8547299	.	AGGGGGGG	AGGGGGGGG	74	.	INDEL;IDV=16;IMF=0.888889;DP=18;VDB=0.119488;SGB=-0.689466;MQSB=0.0693617;MQ0F=0;AC=2;AN=2;DP4=2,0,8,8;MQ=49	GT:PL	1/1:101,25,0
ChrV	8557406	.	C	T	225	.	DP=34;VDB=0.926334;SGB=-0.69311;MQSB=1;MQ0F=0;AC=2;AN=2;DP4=0,0,15,16;MQ=60	GT:PL	1/1:255,93,0
ChrV	8614754	.	TACCCC	T	35.951	.	INDEL;IDV=1;IMF=0.0434783;DP=23;VDB=0.155399;SGB=-0.590765;MQSB=0.907354;MQ0F=0.0434783;ICB=1;HOB=0.5;AC=1;AN=2;DP4=9,9,0,5;MQ=57	GT:PL	0/1:70,0,255
ChrV	8615226	.	AATATATATATATATATATATATATATAT	AATATATATATATATATATATATATATATAT	201	.	INDEL;IDV=7;IMF=0.538462;DP=13;VDB=0.213727;SGB=-0.662043;MQSB=1;MQ0F=0;ICB=1;HOB=0.5;AC=1;AN=2;DP4=1,3,1,8;MQ=60	GT:PL	0/1:235,0,77
ChrV	8615254	.	TTG	T	50	.	INDEL;IDV=3;IMF=0.214286;DP=14;VDB=0.468537;SGB=-0.511536;MQSB=1;MQ0F=0;ICB=1;HOB=0.5;AC=1;AN=2;DP4=4,7,0,3;MQ=60	GT:PL	0/1:83,0,106
ChrV	8660713	.	TGAGGGG	TG	33.1156	.	INDEL;IDV=3;IMF=0.15;DP=20;VDB=0.9881;SGB=-0.511536;MQSB=0.448901;MQ0F=0;ICB=1;HOB=0.5;AC=1;AN=2;DP4=13,4,2,1;MQ=46	GT:PL	0/1:68,0,255
ChrV	8695323	.	C	T	225	.	DP=22;VDB=0.261407;SGB=-0.690438;MQSB=0.430095;MQ0F=0;AC=2;AN=2;DP4=0,0,9,8;MQ=48	GT:PL	1/1:255,51,0
ChrV	8714433	.	T	C	203	.	DP=12;VDB=0.33691;SGB=-0.662043;MQSB=1;MQ0F=0;AC=2;AN=2;DP4=0,0,1,8;MQ=60	GT:PL	1/1:233,27,0
ChrV	8819662	.	G	A	225	.	DP=24;VDB=0.287108;SGB=-0.692562;MQSB=1;MQ0F=0;AC=2;AN=2;DP4=0,0,12,10;MQ=60	GT:PL	1/1:255,66,0
ChrV	8829401	.	TCCCCCCCCCCCC	TCCCCCCCCCC	106	.	INDEL;IDV=27;IMF=0.818182;DP=33;VDB=0.199961;SGB=-0.693054;MQSB=1;MQ0F=0;AC=2;AN=2;DP4=1,4,10,18;MQ=60	GT:PL	1/1:133,24,0
ChrV	8832773	.	AGG	AG	228	.	INDEL;IDV=39;IMF=0.928571;DP=42;VDB=0.448124;SGB=-0.693144;MQSB=1;MQ0F=0;AC=2;AN=2;DP4=1,2,21,18;MQ=60	GT:PL	1/1:255,62,0
ChrV	8834206	.	G	A	225	.	DP=40;VDB=0.758048;SGB=-0.693139;MQSB=1;MQ0F=0;AC=2;AN=2;DP4=0,0,15,21;MQ=60	GT:PL	1/1:255,108,0
ChrV	8865034	.	T	A	225	.	DP=20;VDB=0.0312336;SGB=-0.691153;MQSB=1;MQ0F=0;AC=2;AN=2;DP4=0,0,12,6;MQ=60	GT:PL	1/1:255,54,0
ChrV	8879591	.	T	C	225	.	DP=18;VDB=0.0981638;SGB=-0.691153;MQSB=1;MQ0F=0;AC=2;AN=2;DP4=0,0,10,8;MQ=60	GT:PL	1/1:255,54,0
ChrV	8908477	.	G	A	225	.	DP=21;VDB=0.486094;SGB=-0.692352;MQSB=1;MQ0F=0;AC=2;AN=2;DP4=0,0,8,13;MQ=60	GT:PL	1/1:255,63,0
ChrV	8916857	.	G	A	26.0761	.	DP=28;VDB=0.00558876;SGB=-0.590765;RPB=0.148858;MQB=1;MQSB=1;BQB=0.266401;MQ0F=0;ICB=1;HOB=0.5;AC=1;AN=2;DP4=9,12,0,5;MQ=60	GT:PL	0/1:61,0,255
ChrV	8926716	.	G	A	225	.	DP=34;VDB=0.662863;SGB=-0.69311;MQSB=1;MQ0F=0;AC=2;AN=2;DP4=0,0,18,13;MQ=60	GT:PL	1/1:255,93,0
ChrV	9014641	.	AGGGGGGGGG	AGGGGGGGGGG	23.434	.	INDEL;IDV=19;IMF=1;DP=19;VDB=0.465761;SGB=-0.69168;MQSB=1;MQ0F=0;AC=2;AN=2;DP4=0,0,17,2;MQ=60	GT:PL	1/1:53,57,0
ChrV	9014782	.	G	A	225	.	DP=33;VDB=0.902435;SGB=-0.69312;MQSB=1;MQ0F=0;AC=2;AN=2;DP4=0,0,19,13;MQ=60	GT:PL	1/1:255,96,0
ChrV	9020496	.	G	T	40.7132	.	DP=35;VDB=0.427859;SGB=-0.636426;RPB=0.713094;MQB=1;MQSB=1;BQB=0.161368;MQ0F=0;ICB=1;HOB=0.5;AC=1;AN=2;DP4=10,11,7,0;MQ=60	GT:PL	0/1:75,0,255
ChrV	9026655	.	A	G	58	.	DP=24;VDB=0.682525;SGB=-0.636426;RPB=0.777113;MQB=0.899815;MQSB=0.84246;BQB=0.0511259;MQ0F=0;ICB=1;HOB=0.5;AC=1;AN=2;DP4=6,0,2,5;MQ=59	GT:PL	0/1:91,0,117
ChrV	9038576	.	G	A	225	.	DP=42;VDB=0.4529;SGB=-0.693145;MQSB=1;MQ0F=0;AC=2;AN=2;DP4=0,0,18,23;MQ=60	GT:PL	1/1:255,123,0
ChrV	9120168	.	AATATATATATATATATATATATAT	AATATATATATATATATATATAT	59	.	INDEL;IDV=7;IMF=0.212121;DP=33;VDB=0.48162;SGB=-0.636426;MQSB=1;MQ0F=0;ICB=1;HOB=0.5;AC=1;AN=2;DP4=16,10,5,2;MQ=60	GT:PL	0/1:94,0,255
ChrV	9154947	.	G	A	225	.	DP=46;VDB=0.668265;SGB=-0.693146;MQSB=0.973372;MQ0F=0;AC=2;AN=2;DP4=0,0,24,19;MQ=59	GT:PL	1/1:255,129,0
ChrV	9157107	.	A	T	225	.	DP=33;VDB=0.417474;SGB=-0.693097;MQSB=0.719962;MQ0F=0;AC=2;AN=2;DP4=0,0,14,16;MQ=30	GT:PL	1/1:255,90,0
ChrV	9195601	.	G	A	225	.	DP=35;VDB=0.220191;SGB=-0.693136;MQSB=1;MQ0F=0;AC=2;AN=2;DP4=0,0,20,15;MQ=60	GT:PL	1/1:255,105,0
ChrV	9229215	.	T	G	225	.	DP=31;VDB=0.184784;SGB=-0.693079;MQSB=1;MQ0F=0;AC=2;AN=2;DP4=0,0,16,13;MQ=60	GT:PL	1/1:255,87,0
ChrV	9262981	.	T	G	225	.	DP=32;VDB=0.327331;SGB=-0.693054;MQSB=1;MQ0F=0;AC=2;AN=2;DP4=0,0,15,13;MQ=60	GT:PL	1/1:255,84,0
ChrV	9331029	.	G	A	225	.	DP=38;VDB=0.19463;SGB=-0.69311;MQSB=1;MQ0F=0;AC=2;AN=2;DP4=0,0,14,17;MQ=60	GT:PL	1/1:255,93,0
ChrV	9337342	.	TTCTCTCTCTCTCTCTCTCTCTCTCTCTCTCTCTCTCTCTCTC	TTCTCTCTCTCTCTCTCTCTCTCTCTCTCTCTCTCTCTCTCTCTCTCTCTCTC	80	.	INDEL;IDV=2;IMF=0.142857;DP=14;VDB=0.661305;SGB=-0.511536;MQSB=0.640197;MQ0F=0;ICB=1;HOB=0.5;AC=1;AN=2;DP4=4,7,3,0;MQ=57	GT:PL	0/1:113,0,251
ChrV	9337383	.	TC	TCTCTCTCTCGC	79	.	INDEL;IDV=2;IMF=0.1;DP=20;VDB=0.155969;SGB=-0.590765;MQSB=0.993326;MQ0F=0.05;ICB=1;HOB=0.5;AC=1;AN=2;DP4=8,7,4,1;MQ=39	GT:PL	0/1:112,0,57
ChrV	9341877	.	GCCCCCCCCC	GCCCCCCCC	60	.	INDEL;IDV=32;IMF=0.888889;DP=36;VDB=0.85682;SGB=-0.69311;MQSB=1;MQ0F=0;AC=2;AN=2;DP4=4,1,12,19;MQ=60	GT:PL	1/1:87,47,0
ChrV	9358924	.	T	C	24.1243	.	DP=15;VDB=0.0389723;SGB=-0.511536;RPB=1.01283;MQB=0.810265;MQSB=0.810265;BQB=0.405132;MQ0F=0;ICB=1;HOB=0.5;AC=1;AN=2;DP4=2,2,2,1;MQ=51	GT:PL	0/1:57,0,106
ChrV	9363220	.	G	A	225	.	DP=51;VDB=0.542022;SGB=-0.693147;MQSB=1;MQ0F=0;AC=2;AN=2;DP4=0,0,24,26;MQ=60	GT:PL	1/1:255,151,0
ChrV	9363912	.	TGGGGGGGGGG	TGGGGGGGGG	61	.	INDEL;IDV=49;IMF=0.924528;DP=53;VDB=0.803548;SGB=-0.693147;MQSB=1;MQ0F=0;AC=2;AN=2;DP4=2,3,19,29;MQ=60	GT:PL	1/1:88,95,0
ChrV	9370889	.	TACC	TC	85	.	INDEL;IDV=8;IMF=0.195122;DP=41;VDB=0.388137;SGB=-0.683931;MQSB=0.966558;MQ0F=0;ICB=1;HOB=0.5;AC=1;AN=2;DP4=19,9,2,11;MQ=59	GT:PL	0/1:119,0,255
ChrV	9445478	.	TTATATATATATATATATATATATATATATAT	TTATATATATATATATATATATATATATATATAT	69	.	INDEL;IDV=7;IMF=0.25;DP=28;VDB=0.688692;SGB=-0.636426;MQSB=0.96195;MQ0F=0;ICB=1;HOB=0.5;AC=1;AN=2;DP4=10,11,6,1;MQ=59	GT:PL	0/1:104,0,255
ChrV	9455699	.	T	C	36.6174	.	DP=30;VDB=0.00539368;SGB=-0.616816;RPB=0.0653974;MQB=0.843281;MQSB=0.201035;BQB=0.843281;MQ0F=0.2;ICB=1;HOB=0.5;AC=1;AN=2;DP4=12,3,5,1;MQ=30	GT:PL	0/1:70,0,172
ChrV	9724990	.	G	A	225	.	DP=23;VDB=0.175713;SGB=-0.692067;MQSB=0.916401;MQ0F=0;AC=2;AN=2;DP4=0,0,9,11;MQ=59	GT:PL	1/1:255,60,0
ChrV	9765833	.	GAAAAAA	GAAAAA	48.4128	.	INDEL;IDV=24;IMF=0.827586;DP=29;VDB=0.988759;SGB=-0.692562;MQSB=0.974027;MQ0F=0;ICB=1;HOB=0.5;AC=1;AN=2;DP4=2,5,17,5;MQ=58	GT:PL	0/1:82,0,16
ChrV	9771753	.	G	A	228	.	DP=53;VDB=0.241052;SGB=-0.693147;RPB=1;MQB=1;MQSB=0.299169;BQB=1;MQ0F=0.0188679;AC=2;AN=2;DP4=1,0,22,24;MQ=53	GT:PL	1/1:255,125,0
ChrV	9781955	.	T	G	35.373	.	DP=35;VDB=0.164385;SGB=-0.616816;RPB=0.0125786;MQB=0.973096;MQSB=0.950149;BQB=0.862013;MQ0F=0;ICB=1;HOB=0.5;AC=1;AN=2;DP4=3,12,6,0;MQ=59	GT:PL	0/1:69,0,216
ChrV	9808762	.	G	A	225	.	DP=36;VDB=0.0425282;SGB=-0.693136;MQSB=1;MQ0F=0;AC=2;AN=2;DP4=0,0,19,16;MQ=60	GT:PL	1/1:255,105,0
ChrV	9838952	.	TTCTCTCTCTCTCTCTCTCTCTCT	TTCTCTCTCTCTCTCTCTCTCT	39.1243	.	INDEL;IDV=5;IMF=0.185185;DP=27;VDB=0.906049;SGB=-0.590765;MQSB=1;MQ0F=0;ICB=1;HOB=0.5;AC=1;AN=2;DP4=13,9,4,1;MQ=60	GT:PL	0/1:75,0,255
ChrV	9839290	.	A	C	225	.	DP=23;VDB=0.508616;SGB=-0.692562;MQSB=1;MQ0F=0;AC=2;AN=2;DP4=0,0,13,9;MQ=60	GT:PL	1/1:255,66,0
ChrV	9858645	.	AAGAGAGAGAGAGAGAGAGAGAGAGA	AAGAGAGAGAGAGAGAGAGAGAGA	62	.	INDEL;IDV=8;IMF=0.173913;DP=46;VDB=0.852736;SGB=-0.636426;MQSB=1;MQ0F=0;ICB=1;HOB=0.5;AC=1;AN=2;DP4=21,18,5,2;MQ=60	GT:PL	0/1:98,0,255
ChrV	9946441	.	G	A	225	.	DP=33;VDB=0.415799;SGB=-0.693054;MQSB=1;MQ0F=0;AC=2;AN=2;DP4=0,0,9,19;MQ=60	GT:PL	1/1:255,84,0
ChrV	10072362	.	GTC	G	31.0578	.	INDEL;IDV=1;IMF=0.0384615;DP=26;VDB=0.317259;SGB=-0.662043;MQSB=0.996974;MQ0F=0.0769231;ICB=1;HOB=0.5;AC=1;AN=2;DP4=8,9,3,6;MQ=40	GT:PL	0/1:65,0,255
ChrV	10072363	.	TCCCCCCCCCCCCC	TCCCCCCCCCCC	47.7511	.	INDEL;IDV=20;IMF=0.8;DP=25;VDB=0.246479;SGB=-0.692352;MQSB=0.981811;MQ0F=0.08;AC=2;AN=2;DP4=3,1,8,13;MQ=39	GT:PL	1/1:76,0,2
ChrV	10100893	.	G	A	225	.	DP=25;VDB=0.895196;SGB=-0.692831;MQSB=0.765017;MQ0F=0.36;AC=2;AN=2;DP4=0,0,10,14;MQ=25	GT:PL	1/1:255,72,0
ChrV	10106109	.	G	C	225	.	DP=20;VDB=0.394515;SGB=-0.692067;MQSB=1;MQ0F=0;AC=2;AN=2;DP4=0,0,9,11;MQ=60	GT:PL	1/1:255,60,0
ChrV	10153711	.	G	A	228	.	DP=23;VDB=0.0867196;SGB=-0.689466;RPB=1;MQB=1;MQSB=0.982301;BQB=1;MQ0F=0;AC=2;AN=2;DP4=1,0,2,14;MQ=58	GT:PL	1/1:255,30,0
ChrV	10180653	.	G	A	225	.	DP=23;VDB=0.288873;SGB=-0.692352;MQSB=1;MQ0F=0;AC=2;AN=2;DP4=0,0,11,10;MQ=60	GT:PL	1/1:255,63,0
ChrV	10192583	.	G	C	225	.	DP=39;VDB=0.551239;SGB=-0.693143;MQSB=0.318323;MQ0F=0;AC=2;AN=2;DP4=0,0,14,24;MQ=52	GT:PL	1/1:255,114,0
ChrV	10197518	.	GACCC	GCC	24.1972	.	INDEL;IDV=5;IMF=0.178571;DP=28;VDB=0.0549248;SGB=-0.651104;MQSB=1;MQ0F=0;ICB=1;HOB=0.5;AC=1;AN=2;DP4=12,8,0,8;MQ=60	GT:PL	0/1:58,0,221
ChrV	10258773	.	AGGGGGGGGGGGG	AGGGGGGGGGG	66	.	INDEL;IDV=26;IMF=0.83871;DP=31;VDB=0.716493;SGB=-0.692717;MQSB=0.974548;MQ0F=0;ICB=1;HOB=0.5;AC=1;AN=2;DP4=6,2,14,9;MQ=59	GT:PL	0/1:99,0,37
ChrV	10301741	.	ATCTCTCTCTCTCTCTCTCTCTCTCTCTCTCTCT	ATCTCTCTCTCTCTCTCTCTCTCTCTCTCTCT	49.2005	.	INDEL;IDV=7;IMF=0.194444;DP=36;VDB=0.322726;SGB=-0.636426;MQSB=1;MQ0F=0;ICB=1;HOB=0.5;AC=1;AN=2;DP4=12,17,4,3;MQ=60	GT:PL	0/1:85,0,255
ChrV	10314738	.	CATATATATATATATATATATATATATATATATATATATATATATAT	CATATATATATATATATATATATATATATATATATATATATATATATATAT	28.9009	.	INDEL;IDV=2;IMF=0.153846;DP=13;VDB=0.902512;SGB=-0.511536;MQSB=0.623736;MQ0F=0;ICB=1;HOB=0.5;AC=1;AN=2;DP4=5,5,1,2;MQ=57	GT:PL	0/1:63,0,214
ChrV	10320838	.	TTATATATATATATATATATATATATATAT	TTATATATATATATATATATATATATAT	63	.	INDEL;IDV=8;IMF=0.242424;DP=33;VDB=0.912106;SGB=-0.651104;MQSB=1;MQ0F=0;ICB=1;HOB=0.5;AC=1;AN=2;DP4=11,14,5,3;MQ=60	GT:PL	0/1:98,0,255
ChrV	10323527	.	G	A	225	.	DP=31;VDB=0.387445;SGB=-0.693097;MQSB=1;MQ0F=0;AC=2;AN=2;DP4=0,0,18,12;MQ=60	GT:PL	1/1:255,90,0
ChrV	10442375	.	G	A	225	.	DP=29;VDB=0.0245004;SGB=-0.692976;MQSB=1;MQ0F=0;AC=2;AN=2;DP4=0,0,13,13;MQ=60	GT:PL	1/1:255,78,0
ChrV	10575058	.	TAGAGAGAGAGAGAGAGAGAGAGAGAGAG	TAGAGAGAGAGAGAGAGAGAGAGAGAG	29.0365	.	INDEL;IDV=7;IMF=0.179487;DP=39;VDB=0.583492;SGB=-0.636426;MQSB=1;MQ0F=0;ICB=1;HOB=0.5;AC=1;AN=2;DP4=15,17,3,4;MQ=60	GT:PL	0/1:65,0,255
ChrV	10580290	.	G	A	225	.	DP=36;VDB=0.187797;SGB=-0.693127;MQSB=1;MQ0F=0;AC=2;AN=2;DP4=0,0,28,5;MQ=60	GT:PL	1/1:255,99,0
ChrV	10668191	.	CAGAGAGAGAGAGAGAGAGAGAGAGAGAGAGAGAGAGAGAGAG	CAGAGAGAGAGAGAGAGAGAGAGAGAGAGAGAGAGAGAGAG	61	.	INDEL;IDV=12;IMF=0.315789;DP=38;VDB=0.378815;SGB=-0.683931;MQSB=0.948192;MQ0F=0;ICB=1;HOB=0.5;AC=1;AN=2;DP4=16,9,13,0;MQ=58	GT:PL	0/1:95,0,255
ChrV	10672299	.	A	C	117	.	DP=41;VDB=0.704456;SGB=-0.662043;RPB=1;MQB=1;MQSB=0.503877;BQB=1;MQ0F=0;AC=2;AN=2;DP4=0,1,4,5;MQ=54	GT:PL	1/1:144,8,0
ChrV	10673101	.	CCTC	CC	48.7143	.	INDEL;IDV=2;IMF=0.105263;DP=19;VDB=0.422638;SGB=-0.636426;MQSB=0.946915;MQ0F=0;ICB=1;HOB=0.5;AC=1;AN=2;DP4=11,1,0,7;MQ=58	GT:PL	0/1:82,0,207
ChrV	10674789	.	ACTCTCTCTCTCTCTCTCTCT	ACTCTCTCTCTCTCTCTCT	61	.	INDEL;IDV=8;IMF=0.131148;DP=61;VDB=0.109415;SGB=-0.651104;MQSB=0.973657;MQ0F=0;ICB=1;HOB=0.5;AC=1;AN=2;DP4=29,24,3,5;MQ=59	GT:PL	0/1:98,0,255
ChrV	10683736	.	GATA	G	33.2447	.	INDEL;IDV=6;IMF=0.272727;DP=22;VDB=0.283298;SGB=-0.636426;MQSB=0.115664;MQ0F=0.0909091;ICB=1;HOB=0.5;AC=1;AN=2;DP4=11,4,1,6;MQ=44	GT:PL	0/1:67,0,219
ChrV	10764730	.	GTCTCTCTCTCTCTCTCTCT	GTCTCTCTCTCTCTCTCT	41.9528	.	INDEL;IDV=4;IMF=0.153846;DP=26;VDB=0.185361;SGB=-0.556411;MQSB=1;MQ0F=0;ICB=1;HOB=0.5;AC=1;AN=2;DP4=13,9,2,2;MQ=60	GT:PL	0/1:78,0,255
ChrV	10803491	.	G	T	228	.	DP=33;VDB=0.778197;SGB=-0.69312;RPB=1;MQB=1;MQSB=1;BQB=1;MQ0F=0;AC=2;AN=2;DP4=0,1,20,12;MQ=60	GT:PL	1/1:255,77,0
ChrV	10807908	.	T	G	60	.	DP=29;VDB=0.383129;SGB=-0.636426;RPB=0.0131432;MQB=0.636257;MQSB=0.411413;BQB=0.86274;MQ0F=0;ICB=1;HOB=0.5;AC=1;AN=2;DP4=3,8,7,0;MQ=55	GT:PL	0/1:93,0,161
ChrV	10846654	.	CCC	CCCCCTCC	51	.	INDEL;IDV=1;IMF=0.03125;DP=32;VDB=0.052562;SGB=-0.590765;MQSB=0.896649;MQ0F=0;ICB=1;HOB=0.5;AC=1;AN=2;DP4=15,12,5,0;MQ=58	GT:PL	0/1:85,0,255
ChrV	10880485	.	AAGAGAGAGAGAGAGAGAGAGAG	AAGAGAGAGAGAGAGAGAGAG	40.9611	.	INDEL;IDV=7;IMF=0.2;DP=35;VDB=0.240443;SGB=-0.636426;MQSB=1;MQ0F=0;ICB=1;HOB=0.5;AC=1;AN=2;DP4=12,16,4,3;MQ=60	GT:PL	0/1:77,0,255
ChrV	10920801	.	TCACC	TC	31.2453	.	INDEL;IDV=2;IMF=0.0909091;DP=22;VDB=0.0988105;SGB=-0.616816;MQSB=0.485582;MQ0F=0;ICB=1;HOB=0.5;AC=1;AN=2;DP4=13,3,0,6;MQ=57	GT:PL	0/1:65,0,186
ChrV	10996237	.	A	C	225	.	DP=28;VDB=0.922565;SGB=-0.692914;MQSB=1;MQ0F=0;AC=2;AN=2;DP4=0,0,9,16;MQ=60	GT:PL	1/1:255,75,0
ChrV	11003872	.	G	A	225	.	DP=41;VDB=0.706805;SGB=-0.693136;MQSB=1;MQ0F=0;AC=2;AN=2;DP4=0,0,22,13;MQ=60	GT:PL	1/1:255,105,0
ChrV	11008225	.	TTCTCTCTCTCTCTCTCTCTCTCTCT	TTCTCTCTCTCTCTCTCTCTCTCT	61	.	INDEL;IDV=7;IMF=0.148936;DP=47;VDB=0.540209;SGB=-0.636426;MQSB=1;MQ0F=0;ICB=1;HOB=0.5;AC=1;AN=2;DP4=21,19,6,1;MQ=60	GT:PL	0/1:96,0,255
ChrV	11123783	.	G	A	228	.	DP=40;VDB=0.789435;SGB=-0.693139;RPB=1;MQB=1;MQSB=1;BQB=1;MQ0F=0;AC=2;AN=2;DP4=1,0,17,19;MQ=60	GT:PL	1/1:255,79,0
ChrV	11152074	.	TTATATATATATATATATATATATATATATATATAT	TTATATATATATATATATATATATATATATATATATAT	221	.	INDEL;IDV=7;IMF=0.636364;DP=11;VDB=0.266813;SGB=-0.651104;MQSB=0.964642;MQ0F=0;ICB=1;HOB=0.5;AC=1;AN=2;DP4=2,1,5,3;MQ=60	GT:PL	0/1:255,0,72
ChrV	11157065	.	G	A	225	.	DP=27;VDB=0.838208;SGB=-0.692831;MQSB=1;MQ0F=0;AC=2;AN=2;DP4=0,0,12,12;MQ=60	GT:PL	1/1:255,72,0
ChrV	11173178	.	A	C	225	.	DP=42;VDB=0.622168;SGB=-0.693145;MQSB=1;MQ0F=0;AC=2;AN=2;DP4=0,0,14,26;MQ=60	GT:PL	1/1:255,120,0
ChrV	11181633	.	G	A	225	.	DP=29;VDB=0.109186;SGB=-0.693021;MQSB=1;MQ0F=0;AC=2;AN=2;DP4=0,0,13,14;MQ=60	GT:PL	1/1:255,81,0
ChrV	11205003	.	A	G	57	.	DP=23;VDB=0.784982;SGB=-0.556411;MQ0F=0;AC=2;AN=2;DP4=0,0,4,0;MQ=55	GT:PL	1/1:87,12,0
ChrV	11373398	.	G	A	225	.	DP=19;VDB=0.453283;SGB=-0.690438;MQSB=1;MQ0F=0;AC=2;AN=2;DP4=0,0,8,9;MQ=60	GT:PL	1/1:255,51,0
ChrV	11396030	.	CAGAGAGAGAGAGAGAGAGAGAGAGAGAGAGAGAGAGAG	CAGAGAGAGAGAGAGAGAGAGAGAGAGAGAGAGAG	68	.	INDEL;IDV=5;IMF=0.227273;DP=22;VDB=0.720866;SGB=-0.590765;MQSB=0.910098;MQ0F=0;ICB=1;HOB=0.5;AC=1;AN=2;DP4=11,6,2,3;MQ=59	GT:PL	0/1:102,0,255
ChrV	11457770	.	G	A	225	.	DP=32;VDB=0.773899;SGB=-0.693079;MQSB=1;MQ0F=0;AC=2;AN=2;DP4=0,0,12,17;MQ=60	GT:PL	1/1:255,87,0
ChrV	11502150	.	T	C	24.3819	.	DP=18;VDB=0.0221621;SGB=-0.511536;RPB=0.979844;MQB=1;BQB=0.832553;MQ0F=0;ICB=1;HOB=0.5;AC=1;AN=2;DP4=13,0,3,0;MQ=60	GT:PL	0/1:59,0,177
ChrV	11558413	.	ACCACCCC	ACCC	63	.	INDEL;IDV=4;IMF=0.129032;DP=31;VDB=0.154343;SGB=-0.636426;MQSB=1;MQ0F=0;ICB=1;HOB=0.5;AC=1;AN=2;DP4=18,6,0,7;MQ=60	GT:PL	0/1:97,0,255
ChrV	11559193	.	T	C	21.8003	.	DP=31;VDB=0.0467461;SGB=-0.590765;RPB=0.983003;MQB=1;MQSB=1;BQB=0.125646;MQ0F=0;ICB=1;HOB=0.5;AC=1;AN=2;DP4=3,11,5,0;MQ=60	GT:PL	0/1:56,0,240
ChrV	11562732	.	AGGGGGGGGG	AGGGGGGGG	48.2004	.	INDEL;IDV=55;IMF=0.948276;DP=58;VDB=0.164618;SGB=-0.693147;MQSB=1;MQ0F=0;AC=2;AN=2;DP4=0,3,38,17;MQ=60	GT:PL	1/1:75,129,0
ChrV	11608094	.	C	T	40.3658	.	DP=34;VDB=0.713234;SGB=-0.590765;RPB=0.549623;MQB=1;MQSB=1;BQB=0.970876;MQ0F=0;ICB=1;HOB=0.5;AC=1;AN=2;DP4=10,19,2,3;MQ=60	GT:PL	0/1:76,0,255
ChrV	11627793	.	G	A	225	.	DP=49;VDB=0.197591;SGB=-0.693147;MQSB=1;MQ0F=0;AC=2;AN=2;DP4=0,0,21,27;MQ=60	GT:PL	1/1:255,144,0
ChrV	11657566	.	G	A	225	.	DP=34;VDB=0.0733738;SGB=-0.69312;MQSB=1;MQ0F=0;AC=2;AN=2;DP4=0,0,9,23;MQ=60	GT:PL	1/1:255,96,0
ChrV	11675802	.	C	T	225	.	DP=36;VDB=0.693886;SGB=-0.69311;MQSB=1;MQ0F=0;AC=2;AN=2;DP4=0,0,13,18;MQ=60	GT:PL	1/1:255,93,0
ChrV	11712395	.	CA	C	20.8032	.	INDEL;IDV=7;IMF=0.212121;DP=33;VDB=0.835114;SGB=-0.636426;MQSB=0.968015;MQ0F=0;ICB=1;HOB=0.5;AC=1;AN=2;DP4=13,13,1,6;MQ=59	GT:PL	0/1:55,0,255
ChrV	11717568	.	G	A	225	.	DP=32;VDB=0.443471;SGB=-0.693097;MQSB=1;MQ0F=0;AC=2;AN=2;DP4=0,0,10,20;MQ=60	GT:PL	1/1:255,90,0
ChrV	11718665	.	AAGAGAGAGAGAGAGAGAGAGAGAG	AAGAGAGAGAGAGAGAGAGAGAG	65	.	INDEL;IDV=5;IMF=0.238095;DP=21;VDB=0.58552;SGB=-0.590765;MQSB=1;MQ0F=0;ICB=1;HOB=0.5;AC=1;AN=2;DP4=5,11,3,2;MQ=60	GT:PL	0/1:99,0,255
ChrV	11772819	.	CCTCTCTCTCTCTCTCTCTCT	CCTCTCTCTCTCTCTCTCT	31.6172	.	INDEL;IDV=6;IMF=0.139535;DP=43;VDB=0.870706;SGB=-0.616816;MQSB=1;MQ0F=0;ICB=1;HOB=0.5;AC=1;AN=2;DP4=17,20,3,3;MQ=60	GT:PL	0/1:68,0,255
ChrV	11852629	.	A	G	225	.	DP=35;VDB=0.87371;SGB=-0.693136;MQSB=1;MQ0F=0;AC=2;AN=2;DP4=0,0,19,16;MQ=60	GT:PL	1/1:255,105,0
ChrV	11854175	.	G	A	225	.	DP=33;VDB=0.200918;SGB=-0.693097;MQSB=1;MQ0F=0;AC=2;AN=2;DP4=0,0,16,14;MQ=60	GT:PL	1/1:255,90,0
ChrV	11871900	.	TCCCCCCCCCCCC	TCCCCCCCCCC	78	.	INDEL;IDV=24;IMF=0.8;DP=30;VDB=0.379334;SGB=-0.692914;MQSB=1;MQ0F=0;AC=2;AN=2;DP4=4,1,16,9;MQ=60	GT:PL	1/1:105,9,0
ChrV	11920489	.	G	A	225	.	DP=27;VDB=0.854743;SGB=-0.692976;MQSB=1;MQ0F=0;AC=2;AN=2;DP4=0,0,9,17;MQ=60	GT:PL	1/1:255,78,0
ChrV	11940723	.	TCC	TC	93	.	INDEL;IDV=7;IMF=0.636364;DP=11;VDB=0.919544;SGB=-0.636426;MQSB=0.944444;MQ0F=0;ICB=1;HOB=0.5;AC=1;AN=2;DP4=2,2,0,7;MQ=38	GT:PL	0/1:127,0,11
ChrV	12130144	.	GGAGAGAGAGAGAGAGAGAGAGAGAGAG	GGAGAGAGAGAGAGAGAGAGAGAGAG	98	.	INDEL;IDV=9;IMF=0.428571;DP=21;VDB=0.133654;SGB=-0.670168;MQSB=1;MQ0F=0;ICB=1;HOB=0.5;AC=1;AN=2;DP4=8,3,6,4;MQ=60	GT:PL	0/1:131,0,195
ChrV	12130169	.	GAGGA	G	156	.	INDEL;IDV=1;IMF=0.047619;DP=21;VDB=0.416099;SGB=-0.662043;MQSB=0.95645;MQ0F=0.047619;ICB=1;HOB=0.5;AC=1;AN=2;DP4=9,3,5,4;MQ=56	GT:PL	0/1:189,0,53
ChrV	12154634	.	G	A	225	.	DP=38;VDB=0.737357;SGB=-0.693139;MQSB=1;MQ0F=0;AC=2;AN=2;DP4=0,0,22,14;MQ=60	GT:PL	1/1:255,108,0
ChrV	12159283	.	AAGAGAGAGAGAGAGAGAG	AAGAGAGAGAGAGAGAG	31.6266	.	INDEL;IDV=10;IMF=0.172414;DP=58;VDB=0.209733;SGB=-0.651104;MQSB=0.962051;MQ0F=0;ICB=1;HOB=0.5;AC=1;AN=2;DP4=21,29,2,6;MQ=59	GT:PL	0/1:68,0,255
ChrV	12202730	.	TACCC	T	21.4632	.	INDEL;IDV=4;IMF=0.148148;DP=27;VDB=0.178581;SGB=-0.590765;MQSB=0.753058;MQ0F=0;ICB=1;HOB=0.5;AC=1;AN=2;DP4=17,5,0,5;MQ=57	GT:PL	0/1:57,0,255
ChrV	12216072	.	G	A	225	.	DP=19;VDB=0.910016;SGB=-0.689466;MQSB=1;MQ0F=0;AC=2;AN=2;DP4=0,0,10,6;MQ=60	GT:PL	1/1:255,48,0
ChrV	12257919	.	G	A	225	.	DP=20;VDB=0.362814;SGB=-0.69168;MQSB=1;MQ0F=0;AC=2;AN=2;DP4=0,0,11,8;MQ=60	GT:PL	1/1:255,57,0
ChrV	12270220	.	G	A	228	.	DP=31;VDB=0.161846;SGB=-0.693021;RPB=1;MQB=1;MQSB=0.980827;BQB=1;MQ0F=0.0322581;AC=2;AN=2;DP4=1,0,18,9;MQ=49	GT:PL	1/1:255,70,0
ChrV	12276972	.	G	A	225	.	DP=25;VDB=0.321664;SGB=-0.692717;MQSB=1;MQ0F=0;AC=2;AN=2;DP4=0,0,10,13;MQ=60	GT:PL	1/1:255,69,0
ChrV	12281014	.	C	T	23.5894	.	DP=23;VDB=0.109082;SGB=-0.556411;RPB=0.474369;MQB=1;MQSB=1;BQB=0.665361;MQ0F=0;ICB=1;HOB=0.5;AC=1;AN=2;DP4=4,10,4,0;MQ=60	GT:PL	0/1:58,0,255
ChrV	12330186	.	TTCA	T	79	.	INDEL;IDV=3;IMF=0.1;DP=30;VDB=0.303927;SGB=-0.616816;MQSB=0.801558;MQ0F=0;ICB=1;HOB=0.5;AC=1;AN=2;DP4=14,10,0,6;MQ=58	GT:PL	0/1:113,0,255
ChrV	12359705	.	A	G	56	.	DP=23;VDB=0.187998;SGB=-0.590765;RPB=0.0812164;MQB=0.974597;MQSB=0.714286;BQB=0.974597;MQ0F=0;ICB=1;HOB=0.5;AC=1;AN=2;DP4=2,2,5,0;MQ=56	GT:PL	0/1:89,0,87
ChrV	12359708	.	A	G	46.3321	.	DP=24;VDB=0.314313;SGB=-0.556411;RPB=0.202566;MQB=0.810265;BQB=1.01283;MQ0F=0;ICB=1;HOB=0.5;AC=1;AN=2;DP4=3,0,4,0;MQ=57	GT:PL	0/1:79,0,63
ChrV	12360035	.	TTCTCTCTCTCTCTCTCTCTCTCTCTCTCTCTCTCTCTCTCTCTCTCTC	TTCTCTCTCTCTCTCTCTCTCTCTCTCTCTCTCTCTCTCTCTCTCTC	121	.	INDEL;IDV=6;IMF=0.315789;DP=19;VDB=0.118097;SGB=-0.662043;MQSB=1;MQ0F=0;ICB=1;HOB=0.5;AC=1;AN=2;DP4=5,5,4,5;MQ=60	GT:PL	0/1:154,0,186
ChrV	12367775	.	T	A	225	.	DP=17;VDB=0.172729;SGB=-0.688148;MQSB=0.934728;MQ0F=0.0588235;AC=2;AN=2;DP4=0,0,5,10;MQ=53	GT:PL	1/1:255,45,0
ChrV	12410735	.	G	A	228	.	DP=39;VDB=0.0194909;SGB=-0.693132;RPB=1;MQB=1;MQSB=1;BQB=1;MQ0F=0;AC=2;AN=2;DP4=1,0,17,17;MQ=60	GT:PL	1/1:255,64,0
ChrV	12440022	.	TCCCC	TCCCCCC	97	.	INDEL;IDV=4;IMF=0.153846;DP=26;VDB=0.203595;SGB=-0.676189;MQSB=0.945959;MQ0F=0;ICB=1;HOB=0.5;AC=1;AN=2;DP4=8,7,5,6;MQ=59	GT:PL	0/1:130,0,110
ChrV	12440027	.	A	ACC	124	.	INDEL;IDV=2;IMF=0.0869565;DP=23;VDB=0.137455;SGB=-0.662043;MQSB=0.921963;MQ0F=0;ICB=1;HOB=0.5;AC=1;AN=2;DP4=8,6,2,7;MQ=59	GT:PL	0/1:157,0,100
ChrV	12457350	.	TATAATAATAATAATAATAATAATAATAATAATAATAATAATAATAATAATAATAATAATAATAATAATAATAAT	TATAATAATAATAATAATAATAATAATAATAATAATAATAATAATAATAATAATAATAATAATAATAATAATAATAAT	222	.	INDEL;IDV=7;IMF=0.35;DP=20;VDB=0.492553;SGB=-0.662043;MQSB=1;MQ0F=0;ICB=1;HOB=0.5;AC=1;AN=2;DP4=4,7,3,6;MQ=60	GT:PL	0/1:255,0,241
ChrV	12457352	.	TAA	TAAAAA	63	.	INDEL;IDV=1;IMF=0.0454545;DP=22;VDB=0.607979;SGB=-0.636426;MQSB=0.963419;MQ0F=0;ICB=1;HOB=0.5;AC=1;AN=2;DP4=5,10,3,4;MQ=59	GT:PL	0/1:96,0,202
ChrV	12457358	.	TAA	TAAGAA	85	.	INDEL;IDV=1;IMF=0.0416667;DP=24;VDB=0.780827;SGB=-0.636426;MQSB=0.958048;MQ0F=0;ICB=1;HOB=0.5;AC=1;AN=2;DP4=7,10,3,4;MQ=59	GT:PL	0/1:118,0,211
ChrV	12459061	.	AGAGG	AG	46.7749	.	INDEL;IDV=2;IMF=0.0714286;DP=28;VDB=0.850682;SGB=-0.616816;MQSB=0.758918;MQ0F=0;ICB=1;HOB=0.5;AC=1;AN=2;DP4=12,10,4,2;MQ=59	GT:PL	0/1:81,0,255
ChrV	12459063	.	AGGGGGGGGGGGGGGG	AGGGGGGGGGGGG	57	.	INDEL;IDV=16;IMF=0.592593;DP=27;VDB=0.785713;SGB=-0.690438;MQSB=0.73221;MQ0F=0;ICB=1;HOB=0.5;AC=1;AN=2;DP4=5,5,11,6;MQ=59	GT:PL	0/1:90,0,70
ChrV	12487907	.	A	G	74	.	DP=27;VDB=0.0437511;SGB=-0.556411;RPB=0.0614102;MQB=0.525788;MQSB=0.962269;BQB=0.525788;MQ0F=0;ICB=1;HOB=0.5;AC=1;AN=2;DP4=4,12,3,1;MQ=46	GT:PL	0/1:108,0,231
ChrV	12506366	.	CTCTA	C	33.3452	.	INDEL;IDV=3;IMF=0.0731707;DP=41;VDB=0.745445;SGB=-0.590765;MQSB=0.91932;MQ0F=0;ICB=1;HOB=0.5;AC=1;AN=2;DP4=12,24,5,0;MQ=57	GT:PL	0/1:68,0,255
ChrV	12522760	.	ATTTTTTT	ATTTTTTTT	86	.	INDEL;IDV=26;IMF=0.928571;DP=28;VDB=0.392992;SGB=-0.692976;MQSB=1;MQ0F=0;AC=2;AN=2;DP4=1,1,15,11;MQ=60	GT:PL	1/1:113,53,0
ChrV	12550543	.	A	G	225	.	DP=33;VDB=0.539975;SGB=-0.693079;MQSB=1;MQ0F=0;AC=2;AN=2;DP4=0,0,15,14;MQ=60	GT:PL	1/1:255,87,0
ChrV	12643099	.	G	A	225	.	DP=15;VDB=0.900017;SGB=-0.683931;MQSB=0.958048;MQ0F=0;AC=2;AN=2;DP4=0,0,5,8;MQ=51	GT:PL	1/1:255,39,0
ChrV	12680525	.	G	A	225	.	DP=36;VDB=0.832678;SGB=-0.693132;MQSB=1;MQ0F=0;AC=2;AN=2;DP4=0,0,19,15;MQ=60	GT:PL	1/1:255,102,0
ChrV	12725087	.	CATATATATATATATATATATATAT	CATATATATATATATATATATATATAT	24.0968	.	INDEL;IDV=10;IMF=0.30303;DP=33;VDB=0.995283;SGB=-0.651104;MQSB=1;MQ0F=0;ICB=1;HOB=0.5;AC=1;AN=2;DP4=9,16,3,5;MQ=60	GT:PL	0/1:58,0,255
ChrV	12751619	.	C	T	32.0467	.	DP=38;VDB=0.0137686;SGB=-0.616816;RPB=0.699818;MQB=0.0482447;MQSB=9.2498e-06;BQB=0.511029;MQ0F=0.447368;ICB=1;HOB=0.5;AC=1;AN=2;DP4=9,17,6,0;MQ=18	GT:PL	0/1:65,0,104
ChrV	12774110	.	GCTCTCTCTCTCTCTCTCTCTCTC	GCTCTCTCTCTCTCTCTCTCTC	52	.	INDEL;IDV=7;IMF=0.269231;DP=26;VDB=0.395698;SGB=-0.636426;MQSB=1;MQ0F=0;ICB=1;HOB=0.5;AC=1;AN=2;DP4=13,6,4,3;MQ=60	GT:PL	0/1:86,0,255
ChrV	12775037	.	G	A	225	.	DP=41;VDB=0.448997;SGB=-0.693139;MQSB=1;MQ0F=0;AC=2;AN=2;DP4=0,0,20,16;MQ=60	GT:PL	1/1:255,108,0
ChrV	12792057	.	G	A	225	.	DP=24;VDB=0.176482;SGB=-0.692717;MQSB=1;MQ0F=0;AC=2;AN=2;DP4=0,0,10,13;MQ=59	GT:PL	1/1:255,69,0
ChrV	12809920	.	G	T	20.6264	.	DP=31;VDB=0.00951951;SGB=-0.590765;RPB=0.801124;MQB=1;MQSB=1;BQB=0.390668;MQ0F=0;ICB=1;HOB=0.5;AC=1;AN=2;DP4=8,9,5,0;MQ=60	GT:PL	0/1:55,0,255
ChrV	12818810	.	T	G	27.7743	.	DP=35;VDB=0.387746;SGB=-0.616816;RPB=0.0782001;MQB=0.973096;MQSB=0.939898;BQB=0.00996087;MQ0F=0;ICB=1;HOB=0.5;AC=1;AN=2;DP4=4,11,6,0;MQ=59	GT:PL	0/1:62,0,255
ChrV	12831155	.	G	C	225	.	DP=28;VDB=0.0673486;SGB=-0.693054;MQSB=1;MQ0F=0;AC=2;AN=2;DP4=0,0,9,19;MQ=60	GT:PL	1/1:255,84,0
ChrV	12884380	.	G	A	225	.	DP=25;VDB=0.743696;SGB=-0.692831;MQSB=1;MQ0F=0;AC=2;AN=2;DP4=0,0,12,12;MQ=60	GT:PL	1/1:255,72,0
ChrV	12899047	.	G	A	225	.	DP=31;VDB=0.555768;SGB=-0.69311;MQSB=1;MQ0F=0;AC=2;AN=2;DP4=0,0,20,11;MQ=60	GT:PL	1/1:255,93,0
ChrV	12912210	.	A	G	90	.	DP=39;VDB=0.0511907;SGB=-0.616816;RPB=0.782752;MQB=0.765128;MQSB=0.0831852;BQB=0.987428;MQ0F=0.025641;ICB=1;HOB=0.5;AC=1;AN=2;DP4=6,13,6,0;MQ=48	GT:PL	0/1:124,0,255
ChrV	12912238	.	T	G	36.2915	.	DP=33;VDB=0.292086;SGB=-0.556411;RPB=0.358173;MQB=0.821582;MQSB=0.138097;BQB=0.991017;MQ0F=0;ICB=1;HOB=0.5;AC=1;AN=2;DP4=5,12,4,0;MQ=53	GT:PL	0/1:71,0,255
ChrV	13048653	.	TCCCCCCCCC	TCCCCCCCC	40.5492	.	INDEL;IDV=37;IMF=0.822222;DP=45;VDB=0.214608;SGB=-0.693139;MQSB=1;MQ0F=0;AC=2;AN=2;DP4=5,4,17,19;MQ=60	GT:PL	1/1:68,30,0
ChrV	13096852	.	A	C	29.6991	.	DP=25;VDB=0.529687;SGB=-0.511536;RPB=0.0916482;MQB=0.916482;MQSB=0.895781;BQB=0.916482;MQ0F=0;ICB=1;HOB=0.5;AC=1;AN=2;DP4=6,1,0,3;MQ=57	GT:PL	0/1:63,0,148
ChrV	13163931	.	A	T	225	.	DP=26;VDB=0.0807459;SGB=-0.692067;MQSB=1;MQ0F=0;AC=2;AN=2;DP4=0,0,10,10;MQ=60	GT:PL	1/1:255,60,0
ChrV	13176166	.	G	A	225	.	DP=38;VDB=0.98527;SGB=-0.693132;MQSB=1;MQ0F=0;AC=2;AN=2;DP4=0,0,15,19;MQ=60	GT:PL	1/1:255,102,0
ChrV	13193627	.	GCCCCCCCCCCCCC	GCCCCCCCCCCC	44.3394	.	INDEL;IDV=23;IMF=0.638889;DP=36;VDB=0.966161;SGB=-0.692562;MQSB=1;MQ0F=0;ICB=1;HOB=0.5;AC=1;AN=2;DP4=12,2,9,13;MQ=60	GT:PL	0/1:77,0,51
ChrV	13239743	.	TTCTCTCTCTCTCTCTCTCTCTCTCT	TTCTCTCTCTCTCTCTCTCTCTCT	41.5889	.	INDEL;IDV=7;IMF=0.12963;DP=54;VDB=0.667115;SGB=-0.636426;MQSB=1;MQ0F=0;ICB=1;HOB=0.5;AC=1;AN=2;DP4=25,22,2,5;MQ=60	GT:PL	0/1:78,0,255
ChrV	13309861	.	G	A	225	.	DP=33;VDB=0.107694;SGB=-0.693127;MQSB=1;MQ0F=0;AC=2;AN=2;DP4=0,0,14,19;MQ=60	GT:PL	1/1:255,99,0
ChrV	13314409	.	C	T	228	.	DP=27;VDB=0.525656;SGB=-0.692717;RPB=0.369565;MQB=0.173913;MQSB=0.0626163;BQB=0.913043;MQ0F=0.222222;AC=2;AN=2;DP4=2,0,9,14;MQ=27	GT:PL	1/1:255,50,0
ChrV	13352132	.	C	T	196	.	DP=33;VDB=0.134987;SGB=-0.692352;RPB=0.0740088;MQB=0.000316548;MQSB=2.97682e-05;BQB=0.559574;MQ0F=0.363636;AC=2;AN=2;DP4=0,10,15,6;MQ=18	GT:PL	1/1:223,17,0
ChrV	13360817	.	GTATTGACTTTTTATTGACTTTTT	GTATTGACTTTTT	87	.	INDEL;IDV=12;IMF=0.375;DP=32;VDB=0.276155;SGB=-0.680642;MQSB=0.0146253;MQ0F=0.03125;ICB=1;HOB=0.5;AC=1;AN=2;DP4=10,10,12,0;MQ=41	GT:PL	0/1:121,0,255
ChrV	13360901	.	T	G	49.1506	.	DP=22;VDB=0.14548;SGB=-0.651104;RPB=0.8274;MQB=0.00083264;MQSB=0.138097;BQB=0.999345;MQ0F=0.0909091;ICB=1;HOB=0.5;AC=1;AN=2;DP4=5,8,7,1;MQ=45	GT:PL	0/1:83,0,255
ChrV	13360902	.	T	C	49.1466	.	DP=23;VDB=0.15523;SGB=-0.651104;RPB=0.684075;MQB=0.00287391;MQSB=0.272532;BQB=0.416645;MQ0F=0.130435;ICB=1;HOB=0.5;AC=1;AN=2;DP4=6,9,7,1;MQ=43	GT:PL	0/1:83,0,255
ChrV	13361144	.	G	A	43.6911	.	DP=26;VDB=0.038698;SGB=-0.651104;RPB=0.0330759;MQB=0.000335463;MQSB=0.186558;BQB=0.882497;MQ0F=0.0769231;ICB=1;HOB=0.5;AC=1;AN=2;DP4=9,9,0,8;MQ=45	GT:PL	0/1:78,0,255
ChrV	13370905	.	C	T	225	.	DP=24;VDB=0.937756;SGB=-0.692717;MQSB=1;MQ0F=0;AC=2;AN=2;DP4=0,0,12,11;MQ=60	GT:PL	1/1:255,69,0
ChrV	13375567	.	C	T	190	.	DP=26;VDB=0.580763;SGB=-0.689466;RPB=0.339474;MQB=0.00984203;MQSB=0.416862;BQB=0.910002;MQ0F=0.384615;AC=2;AN=2;DP4=4,3,5,11;MQ=18	GT:PL	1/1:217,15,0
ChrV	13397232	.	T	C	225	.	DP=28;VDB=0.0340014;SGB=-0.692976;MQSB=1;MQ0F=0;AC=2;AN=2;DP4=0,0,13,13;MQ=60	GT:PL	1/1:255,78,0
ChrV	13417649	.	T	A	225	.	DP=35;VDB=0.557751;SGB=-0.693132;MQSB=1;MQ0F=0;AC=2;AN=2;DP4=0,0,13,21;MQ=60	GT:PL	1/1:255,102,0
ChrV	13511097	.	T	A	225	.	DP=24;VDB=0.966856;SGB=-0.692562;MQSB=1;MQ0F=0;AC=2;AN=2;DP4=0,0,11,11;MQ=60	GT:PL	1/1:255,66,0
ChrV	13557591	.	C	T	225	.	DP=36;VDB=0.0483122;SGB=-0.69311;MQSB=1;MQ0F=0;AC=2;AN=2;DP4=0,0,18,13;MQ=60	GT:PL	1/1:255,93,0
ChrV	13581512	.	AGGGGGGGGGG	AGGGGGGGGG	51	.	INDEL;IDV=23;IMF=0.92;DP=25;VDB=0.61357;SGB=-0.692562;MQSB=1;MQ0F=0;AC=2;AN=2;DP4=3,0,9,13;MQ=60	GT:PL	1/1:78,39,0
ChrV	13612138	.	ACTCTCTCTCTCTCTCTCTCTCTCTCTCT	ACTCTCTCTCTCTCTCTCTCTCTCTCT	24.5148	.	INDEL;IDV=6;IMF=0.1875;DP=32;VDB=0.921103;SGB=-0.616816;MQSB=0.935725;MQ0F=0;ICB=1;HOB=0.5;AC=1;AN=2;DP4=11,15,2,4;MQ=59	GT:PL	0/1:60,0,255
ChrV	13640761	.	C	T	225	.	DP=36;VDB=0.401429;SGB=-0.693127;MQSB=1;MQ0F=0;AC=2;AN=2;DP4=0,0,14,19;MQ=60	GT:PL	1/1:255,99,0
ChrV	13659504	.	AAGAGAGAGAGAGAGAGAGAGAGAGAGAG	AAGAGAGAGAGAGAGAGAGAGAGAGAG	24.2167	.	INDEL;IDV=7;IMF=0.170732;DP=41;VDB=0.879023;SGB=-0.636426;MQSB=1;MQ0F=0;ICB=1;HOB=0.5;AC=1;AN=2;DP4=14,20,4,3;MQ=60	GT:PL	0/1:60,0,255
ChrV	13678162	.	TGAGAGAGAGAGAGAGAGAGAGAGAGAG	TGAGAGAGAGAGAGAGAGAGAGAGAG	44.1931	.	INDEL;IDV=5;IMF=0.147059;DP=34;VDB=0.369772;SGB=-0.616816;MQSB=1;MQ0F=0;ICB=1;HOB=0.5;AC=1;AN=2;DP4=13,15,1,5;MQ=60	GT:PL	0/1:80,0,255
ChrV	13769249	.	CGAGAGAGAGAGAGAGAGAGAGAGAGAGA	CGAGAGAGAGAGAGAGAGAGAGAGAGAGAGA	32.071	.	INDEL;IDV=4;IMF=0.153846;DP=26;VDB=0.023203;SGB=-0.556411;MQSB=1;MQ0F=0;ICB=1;HOB=0.5;AC=1;AN=2;DP4=14,8,4,0;MQ=60	GT:PL	0/1:67,0,255
ChrV	13787299	.	TC	T	74	.	INDEL;IDV=11;IMF=0.333333;DP=33;VDB=0.999605;SGB=-0.676189;MQSB=0.753058;MQ0F=0.121212;ICB=1;HOB=0.5;AC=1;AN=2;DP4=5,17,0,11;MQ=34	GT:PL	0/1:107,0,205
ChrV	13787463	.	CT	CTT,CTTTTT	69	.	INDEL;IDV=8;IMF=0.666667;DP=12;VDB=0.899975;SGB=-0.616816;MQSB=0.584657;MQ0F=0.0833333;AC=1,1;AN=2;DP4=3,3,4,2;MQ=52	GT:PL	1/2:129,38,52,81,0,91
ChrV	13806733	.	C	T	225	.	DP=36;VDB=0.654697;SGB=-0.693136;MQSB=1;MQ0F=0;AC=2;AN=2;DP4=0,0,23,12;MQ=60	GT:PL	1/1:255,105,0
ChrV	13811485	.	AATATATATATATATATA	AATATATATATATATA	79	.	INDEL;IDV=5;IMF=0.172414;DP=29;VDB=0.987564;SGB=-0.590765;MQSB=1;MQ0F=0;ICB=1;HOB=0.5;AC=1;AN=2;DP4=13,11,3,2;MQ=60	GT:PL	0/1:114,0,255
ChrV	13838851	.	A	G	30.4797	.	DP=24;VDB=0.110342;SGB=-0.590765;RPB=0.403532;MQB=0.934728;MQSB=0.778801;BQB=0.254902;MQ0F=0;ICB=1;HOB=0.5;AC=1;AN=2;DP4=6,4,0,5;MQ=58	GT:PL	0/1:64,0,217
ChrV	13840259	.	A	G	41.2596	.	DP=34;VDB=0.005772;SGB=-0.590765;RPB=0.0409546;MQB=0.356822;MQSB=0.645125;BQB=0.882783;MQ0F=0;ICB=1;HOB=0.5;AC=1;AN=2;DP4=5,17,0,5;MQ=53	GT:PL	0/1:76,0,255
ChrV	13840381	.	G	A	35.0224	.	DP=34;VDB=0.018555;SGB=-0.590765;RPB=0.149524;MQB=0.54024;MQSB=0.993424;BQB=0.891239;MQ0F=0.0294118;ICB=1;HOB=0.5;AC=1;AN=2;DP4=10,13,4,1;MQ=48	GT:PL	0/1:70,0,255
ChrV	13840434	.	G	A	26.5918	.	DP=38;VDB=0.202231;SGB=-0.556411;RPB=0.751998;MQB=0.98662;MQSB=0.999731;BQB=0.655463;MQ0F=0;ICB=1;HOB=0.5;AC=1;AN=2;DP4=10,14,2,2;MQ=56	GT:PL	0/1:62,0,255
ChrV	13841452	.	A	G	120	.	DP=52;VDB=0.0309211;SGB=-0.651104;RPB=0.120105;MQB=0.33154;MQSB=0.955245;BQB=0.937909;MQ0F=0;ICB=1;HOB=0.5;AC=1;AN=2;DP4=9,21,5,3;MQ=56	GT:PL	0/1:154,0,255
ChrV	13841475	.	C	T	145	.	DP=47;VDB=0.0106353;SGB=-0.636426;RPB=0.002801;MQB=0.516219;MQSB=0.899315;BQB=0.491098;MQ0F=0;ICB=1;HOB=0.5;AC=1;AN=2;DP4=8,19,5,2;MQ=59	GT:PL	0/1:179,0,255
ChrV	13882440	.	TAC	T	56	.	INDEL;IDV=3;IMF=0.103448;DP=29;VDB=0.0559371;SGB=-0.662043;MQSB=0.657047;MQ0F=0;ICB=1;HOB=0.5;AC=1;AN=2;DP4=15,5,0,9;MQ=57	GT:PL	0/1:90,0,255
ChrV	14002026	.	TGG	TGGG	41.8131	.	INDEL;IDV=3;IMF=0.0882353;DP=34;VDB=0.59489;SGB=-0.670168;MQSB=1;MQ0F=0;ICB=1;HOB=0.5;AC=1;AN=2;DP4=12,12,6,4;MQ=60	GT:PL	0/1:75,0,143
ChrV	14006695	.	CAGAGAGAGAGAGAGAGAGAGAGAGAGAGAGAGAGAGACAGAGAGAGAGAGAGAGAGAGAGAGA	CAGAGAGAGAGAGAGAGAGAGAGAGAGAGAGAGAGACAGAGAGAGAGAGAGAGAGAGAGAGA	24.7212	.	INDEL;IDV=4;IMF=0.16;DP=25;VDB=0.108583;SGB=-0.556411;MQSB=1;MQ0F=0;ICB=1;HOB=0.5;AC=1;AN=2;DP4=12,9,2,2;MQ=60	GT:PL	0/1:60,0,255
ChrV	14054442	.	T	C	107	.	DP=15;VDB=0.447761;SGB=-0.636426;RPB=0.511891;MQB=1;MQSB=1;BQB=0.921243;MQ0F=0;ICB=1;HOB=0.5;AC=1;AN=2;DP4=4,4,0,7;MQ=60	GT:PL	0/1:140,0,211
ChrV	14054443	.	G	C	105	.	DP=15;VDB=0.442059;SGB=-0.636426;RPB=0.714506;MQB=0.966012;MQSB=1;BQB=0.428703;MQ0F=0;ICB=1;HOB=0.5;AC=1;AN=2;DP4=3,4,0,7;MQ=60	GT:PL	0/1:138,0,195
ChrV	14054444	.	G	A	105	.	DP=15;VDB=0.444909;SGB=-0.636426;RPB=0.640197;MQB=0.966012;MQSB=1;BQB=0.885987;MQ0F=0;ICB=1;HOB=0.5;AC=1;AN=2;DP4=3,4,0,7;MQ=60	GT:PL	0/1:138,0,192
ChrV	14058209	.	C	T	228	.	DP=38;VDB=0.11235;SGB=-0.69312;RPB=0.89691;MQB=0.00266588;MQSB=0.987816;BQB=0.952795;MQ0F=0.157895;AC=2;AN=2;DP4=3,2,20,12;MQ=33	GT:PL	1/1:255,55,0
ChrV	14078873	.	G	T	225	.	DP=34;VDB=0.129055;SGB=-0.693097;MQSB=1;MQ0F=0;AC=2;AN=2;DP4=0,0,10,20;MQ=60	GT:PL	1/1:255,90,0
ChrV	14088231	.	TTCTCTCTCTCTCTCTCT	TTCTCTCTCTCTCTCT	34.2645	.	INDEL;IDV=4;IMF=0.125;DP=32;VDB=0.12579;SGB=-0.556411;MQSB=1;MQ0F=0;ICB=1;HOB=0.5;AC=1;AN=2;DP4=9,19,2,2;MQ=60	GT:PL	0/1:71,0,255
ChrV	14106777	.	CGAGAGAGAGAGAGAGAGAGAGAGAGAGAGAGAGAGAGAGAGAGAGAGAGAGAGAGAGAGA	CGAGAGAGAGAGAGAGAGAGAGAGAGAGAGAGAGAGAGAGAGAGAGAGAGAGAGAGA	35.2455	.	INDEL;IDV=19;IMF=0.513514;DP=37;VDB=0.0561714;SGB=-0.686358;MQSB=1;MQ0F=0;ICB=1;HOB=0.5;AC=1;AN=2;DP4=14,9,8,6;MQ=60	GT:PL	0/1:68,0,104
ChrV	14124121	.	T	C	40.1671	.	DP=22;VDB=0.0238972;SGB=-0.556411;RPB=0.0211283;MQB=1;MQSB=1;BQB=0.558035;MQ0F=0;ICB=1;HOB=0.5;AC=1;AN=2;DP4=0,9,2,2;MQ=60	GT:PL	0/1:74,0,164
ChrV	14161071	.	A	G	225	.	DP=27;VDB=0.333164;SGB=-0.692976;MQSB=1;MQ0F=0;AC=2;AN=2;DP4=0,0,12,14;MQ=60	GT:PL	1/1:255,78,0
ChrV	14169472	.	G	A	225	.	DP=25;VDB=0.593899;SGB=-0.692831;MQSB=0.380331;MQ0F=0;AC=2;AN=2;DP4=0,0,11,13;MQ=48	GT:PL	1/1:255,72,0
ChrV	14187086	.	ATCACTC	ATC	72	.	INDEL;IDV=3;IMF=0.0697674;DP=43;VDB=0.362236;SGB=-0.670168;MQSB=0.00269271;MQ0F=0.0232558;ICB=1;HOB=0.5;AC=1;AN=2;DP4=15,18,0,10;MQ=47	GT:PL	0/1:106,0,255
ChrV	14187091	.	TCCCACCC	TCCC	164	.	INDEL;IDV=7;IMF=0.184211;DP=38;VDB=0.0729297;SGB=-0.688148;MQSB=0.00534318;MQ0F=0.0526316;ICB=1;HOB=0.5;AC=1;AN=2;DP4=10,13,1,14;MQ=47	GT:PL	0/1:197,0,105
ChrV	14187095	.	ACCCCCCCCCCCCCCCC	ACCCCCCCCCCCC	48.0291	.	INDEL;IDV=13;IMF=0.351351;DP=37;VDB=0.0282198;SGB=-0.691153;MQSB=0.00747604;MQ0F=0.0540541;ICB=1;HOB=0.5;AC=1;AN=2;DP4=10,9,0,18;MQ=47	GT:PL	0/1:80,0,9
ChrV	14192673	.	C	A	22.2066	.	DP=24;VDB=0.850373;SGB=-0.590765;RPB=1;MQB=1;MQSB=1;BQB=0.0631559;MQ0F=0;ICB=1;HOB=0.5;AC=1;AN=2;DP4=9,8,0,5;MQ=60	GT:PL	0/1:57,0,255
ChrV	14209525	.	ACCCCCCCCCCCCCCCCC	ACCCCCCCCCCCCCC	23.2689	.	INDEL;IDV=11;IMF=0.55;DP=20;VDB=0.0584312;SGB=-0.670168;MQSB=1;MQ0F=0;ICB=1;HOB=0.5;AC=1;AN=2;DP4=4,6,7,3;MQ=60	GT:PL	0/1:56,0,19
ChrV	14233485	.	C	T	225	.	DP=24;VDB=0.395213;SGB=-0.692352;MQSB=1;MQ0F=0;AC=2;AN=2;DP4=0,0,10,11;MQ=60	GT:PL	1/1:255,63,0
ChrV	14281851	.	TTCTCTCTCTCTCTCTCTCTCTCTCTCTCTCTCTCTCT	TTCTCTCTCTCTCTCTCTCTCTCTCTCTCTCTCTCT	26.0091	.	INDEL;IDV=7;IMF=0.170732;DP=41;VDB=0.143218;SGB=-0.636426;MQSB=1;MQ0F=0;ICB=1;HOB=0.5;AC=1;AN=2;DP4=18,16,6,1;MQ=60	GT:PL	0/1:62,0,255
ChrV	14346144	.	A	T	225	.	DP=45;VDB=0.73151;SGB=-0.693144;MQSB=1;MQ0F=0;AC=2;AN=2;DP4=0,0,19,20;MQ=60	GT:PL	1/1:255,117,0
ChrV	14395596	.	T	C	35.5961	.	DP=21;VDB=0.625428;SGB=-0.616816;RPB=0.902954;MQB=1;MQSB=1;BQB=0.00822975;MQ0F=0;ICB=1;HOB=0.5;AC=1;AN=2;DP4=1,7,4,2;MQ=60	GT:PL	0/1:69,0,174
ChrV	14400008	.	T	C	44.926	.	DP=75;VDB=0.508059;SGB=-0.636426;RPB=0.229427;MQB=0.0632055;MQSB=0.42136;BQB=0.468765;MQ0F=0.04;ICB=1;HOB=0.5;AC=1;AN=2;DP4=11,3,1,6;MQ=44	GT:PL	0/1:78,0,174
ChrV	14404232	.	T	A	225	.	DP=50;VDB=0.0878883;SGB=-0.693147;MQSB=1;MQ0F=0;AC=2;AN=2;DP4=0,0,25,23;MQ=60	GT:PL	1/1:255,144,0
ChrV	14429341	.	ATAATTACGGCGATTTCGTGATTCTAGTAATCACGAAATCGCCGTAATTACGG	ATAATTACGG	38.495	.	INDEL;IDV=3;IMF=0.111111;DP=27;VDB=0.0504423;SGB=-0.511536;MQSB=1;MQ0F=0;ICB=1;HOB=0.5;AC=1;AN=2;DP4=14,10,0,3;MQ=60	GT:PL	0/1:75,0,255
ChrV	14437286	.	TGAGAGAGAGAGAGAG	TGAGAGAGAGAGAG	52	.	INDEL;IDV=4;IMF=0.16;DP=25;VDB=0.899391;SGB=-0.556411;MQSB=1;MQ0F=0;ICB=1;HOB=0.5;AC=1;AN=2;DP4=14,7,3,1;MQ=60	GT:PL	0/1:87,0,255
ChrV	14492854	.	TCACC	TCC	36.2287	.	INDEL;IDV=7;IMF=0.25;DP=28;VDB=0.835292;SGB=-0.662043;MQSB=0.488097;MQ0F=0;ICB=1;HOB=0.5;AC=1;AN=2;DP4=14,5,1,8;MQ=57	GT:PL	0/1:70,0,226
ChrV	14549845	.	A	G	92	.	DP=22;VDB=0.00596054;SGB=-0.590765;RPB=0.013063;MQB=1;MQSB=1;BQB=0.974658;MQ0F=0;ICB=1;HOB=0.5;AC=1;AN=2;DP4=4,7,3,2;MQ=60	GT:PL	0/1:125,0,240
ChrV	14572091	.	G	A	225	.	DP=33;VDB=0.0507662;SGB=-0.693097;MQSB=1;MQ0F=0;AC=2;AN=2;DP4=0,0,10,20;MQ=60	GT:PL	1/1:255,90,0
ChrV	14578192	.	T	C	42.985	.	DP=24;VDB=0.510154;SGB=-0.556411;RPB=0.202566;MQB=1.01283;MQSB=1;BQB=0.202566;MQ0F=0;ICB=1;HOB=0.5;AC=1;AN=2;DP4=2,1,0,4;MQ=60	GT:PL	0/1:76,0,40
ChrV	14607292	.	C	T	225	.	DP=36;VDB=0.584687;SGB=-0.693132;MQSB=1;MQ0F=0;AC=2;AN=2;DP4=0,0,12,22;MQ=60	GT:PL	1/1:255,102,0
ChrV	14622019	.	C	T	225	.	DP=21;VDB=0.660221;SGB=-0.692352;MQSB=1;MQ0F=0;AC=2;AN=2;DP4=0,0,12,9;MQ=60	GT:PL	1/1:255,63,0
ChrV	14627209	.	C	T	225	.	DP=29;VDB=0.0267149;SGB=-0.692976;MQSB=1;MQ0F=0;AC=2;AN=2;DP4=0,0,11,15;MQ=60	GT:PL	1/1:255,78,0
ChrV	14886075	.	ACTCTCTCTCTCTCTCTCTCTCTCTCTCTCTCTC	ACTCTCTCTCTCTCTCTCTCTCTCTCTCTCTC	117	.	INDEL;IDV=10;IMF=0.217391;DP=46;VDB=0.092964;SGB=-0.676189;MQSB=1;MQ0F=0;ICB=1;HOB=0.5;AC=1;AN=2;DP4=19,16,10,1;MQ=60	GT:PL	0/1:151,0,255
ChrV	14937893	.	C	A	25.2115	.	DP=23;VDB=0.23997;SGB=-0.556411;RPB=0.405592;MQB=0.748434;MQSB=0.927743;BQB=0.991017;MQ0F=0;ICB=1;HOB=0.5;AC=1;AN=2;DP4=11,6,0,4;MQ=59	GT:PL	0/1:60,0,255
ChrV	14946889	.	T	C	28.935	.	DP=27;VDB=0.0308934;SGB=-0.556411;RPB=0;MQB=1;BQB=0.875;MQ0F=0;ICB=1;HOB=0.5;AC=1;AN=2;DP4=0,2,0,4;MQ=60	GT:PL	0/1:62,0,28
ChrV	14953579	.	T	G	228	.	DP=25;VDB=0.440576;SGB=-0.692562;RPB=1;MQB=1;MQSB=1;BQB=0.590909;MQ0F=0;AC=2;AN=2;DP4=2,0,10,12;MQ=60	GT:PL	1/1:255,11,0
ChrV	14972342	.	C	T	225	.	DP=45;VDB=0.0386429;SGB=-0.693146;MQSB=0.871262;MQ0F=0;AC=2;AN=2;DP4=0,0,15,27;MQ=58	GT:PL	1/1:255,126,0
ChrV	14974930	.	GTCTCTCTCTCTCTCTCTCTCTCTCTCTCTCTCTCTCTCTCTCTCTCTCTCTCT	GTCTCTCTCTCTCTCTCTCTCTCTCTCTCTCTCTCTCTCTCTCTCTCTCT	222	.	INDEL;IDV=12;IMF=0.333333;DP=36;VDB=0.656728;SGB=-0.680642;MQSB=1;MQ0F=0;ICB=1;HOB=0.5;AC=1;AN=2;DP4=9,15,6,6;MQ=60	GT:PL	0/1:255,0,255
ChrV	15037031	.	T	C	31.2657	.	DP=38;VDB=0.209095;SGB=-0.636426;RPB=0.221147;MQB=0.866878;MQSB=0.907354;BQB=0.725112;MQ0F=0;ICB=1;HOB=0.5;AC=1;AN=2;DP4=3,13,6,1;MQ=59	GT:PL	0/1:65,0,210
ChrV	15051019	.	A	C	26.9234	.	DP=29;VDB=0.0707707;SGB=-0.556411;RPB=0.94394;MQB=0.878264;MQSB=0.746718;BQB=0.94394;MQ0F=0.137931;ICB=1;HOB=0.5;AC=1;AN=2;DP4=4,4,4,0;MQ=29	GT:PL	0/1:60,0,130
ChrV	15051841	.	G	T	78	.	DP=35;VDB=0.0230738;SGB=-0.590765;RPB=0.0891566;MQB=0.0403118;MQSB=0.399651;BQB=0.855345;MQ0F=0.0857143;ICB=1;HOB=0.5;AC=1;AN=2;DP4=11,7,3,2;MQ=38	GT:PL	0/1:111,0,213
ChrV	15051842	.	C	G	134	.	DP=34;VDB=0.00748664;SGB=-0.636426;RPB=0.0221519;MQB=0.512426;MQSB=0.175638;BQB=0.692088;MQ0F=0.0588235;ICB=1;HOB=0.5;AC=1;AN=2;DP4=10,4,4,3;MQ=38	GT:PL	0/1:167,0,192
ChrV	15106636	.	C	T	90	.	DP=27;VDB=0.978871;SGB=-0.616816;RPB=0.747144;MQB=0.634153;MQSB=0.528751;BQB=0.653373;MQ0F=0;ICB=1;HOB=0.5;AC=1;AN=2;DP4=1,18,2,4;MQ=54	GT:PL	0/1:124,0,218
ChrV	15106651	.	G	A	72	.	DP=23;VDB=0.036809;SGB=-0.616816;RPB=0.127292;MQB=0.997552;MQSB=1;BQB=0.961543;MQ0F=0;ICB=1;HOB=0.5;AC=1;AN=2;DP4=1,16,0,6;MQ=56	GT:PL	0/1:106,0,221
ChrV	15106656	.	A	G	78	.	DP=22;VDB=0.0411825;SGB=-0.616816;RPB=0.159302;MQB=0.989189;MQSB=1;BQB=0.676174;MQ0F=0;ICB=1;HOB=0.5;AC=1;AN=2;DP4=1,15,0,6;MQ=57	GT:PL	0/1:111,0,206
ChrV	15106660	.	C	T	74	.	DP=21;VDB=0.0382226;SGB=-0.616816;RPB=0.201286;MQB=0.993205;MQSB=1;BQB=0.987952;MQ0F=0;ICB=1;HOB=0.5;AC=1;AN=2;DP4=1,14,0,6;MQ=57	GT:PL	0/1:108,0,210
ChrV	15106724	.	T	C	60	.	DP=13;VDB=0.0162466;SGB=-0.556411;RPB=0.953497;MQB=0.864302;MQSB=1;BQB=0.651439;MQ0F=0;ICB=1;HOB=0.5;AC=1;AN=2;DP4=1,8,0,4;MQ=52	GT:PL	0/1:93,0,191
ChrV	15210474	.	CCTCTCTCTCTCTCT	CCTCTCTCTCTCT	23.2859	.	INDEL;IDV=4;IMF=0.137931;DP=29;VDB=0.637355;SGB=-0.556411;MQSB=1;MQ0F=0;ICB=1;HOB=0.5;AC=1;AN=2;DP4=13,12,1,3;MQ=60	GT:PL	0/1:59,0,255
ChrV	15264659	.	T	G	29.4033	.	DP=27;VDB=0.956543;SGB=-0.556411;RPB=0.202566;MQB=1.01283;MQSB=1;BQB=0.607698;MQ0F=0;ICB=1;HOB=0.5;AC=1;AN=2;DP4=2,1,3,1;MQ=60	GT:PL	0/1:62,0,74
ChrV	15274270	.	TCCCCCCCC	TCCCCCCCCC	21.2819	.	INDEL;IDV=33;IMF=0.702128;DP=47;VDB=0.103584;SGB=-0.693079;MQSB=1;MQ0F=0;ICB=1;HOB=0.5;AC=1;AN=2;DP4=16,2,5,24;MQ=59	GT:PL	0/1:53,0,10
ChrV	15284241	.	TCCCCACCCCC	TCCCC	160	.	INDEL;IDV=10;IMF=0.25641;DP=39;VDB=0.365222;SGB=-0.688148;MQSB=1;MQ0F=0;ICB=1;HOB=0.5;AC=1;AN=2;DP4=19,5,1,14;MQ=60	GT:PL	0/1:193,0,169
ChrV	15284246	.	ACCCCCCCCCCCCCCCCCCC	ACCCCCCCCCCCCC	40.1392	.	INDEL;IDV=8;IMF=0.228571;DP=35;VDB=0.929197;SGB=-0.689466;MQSB=1;MQ0F=0;ICB=1;HOB=0.5;AC=1;AN=2;DP4=15,4,0,16;MQ=60	GT:PL	0/1:73,0,116
ChrV	15317346	.	T	C	35.5834	.	DP=34;VDB=0.211317;SGB=-0.556411;RPB=0.0954535;MQB=0.736714;MQSB=0.975611;BQB=0.98995;MQ0F=0;ICB=1;HOB=0.5;AC=1;AN=2;DP4=16,6,2,2;MQ=58	GT:PL	0/1:71,0,255
ChrV	15482081	.	C	T	228	.	DP=32;VDB=0.420347;SGB=-0.693097;RPB=1;MQB=1;MQSB=1;BQB=1;MQ0F=0;AC=2;AN=2;DP4=0,1,19,11;MQ=60	GT:PL	1/1:255,56,0
ChrV	15603531	.	C	T	225	.	DP=28;VDB=0.913617;SGB=-0.693021;MQSB=1;MQ0F=0;AC=2;AN=2;DP4=0,0,17,10;MQ=60	GT:PL	1/1:255,81,0
ChrV	15728868	.	C	A	25.7662	.	DP=41;VDB=0.247382;SGB=-0.616816;RPB=0.491142;MQB=1;MQSB=1;BQB=0.0698346;MQ0F=0;ICB=1;HOB=0.5;AC=1;AN=2;DP4=21,3,0,6;MQ=60	GT:PL	0/1:61,0,255
ChrV	15738299	.	AACACACACACACACACACACACACACACACACACACACACACACA	AACACACACACACACACACACACACACACACACACACACACACACACA	27.9832	.	INDEL;IDV=5;IMF=0.192308;DP=26;VDB=0.359087;SGB=-0.590765;MQSB=0.98686;MQ0F=0;ICB=1;HOB=0.5;AC=1;AN=2;DP4=17,4,4,1;MQ=58	GT:PL	0/1:63,0,251
ChrV	15743143	.	AATATATATATATATATAT	AATATATATATATATAT	34.3264	.	INDEL;IDV=6;IMF=0.181818;DP=33;VDB=0.993167;SGB=-0.616816;MQSB=1;MQ0F=0;ICB=1;HOB=0.5;AC=1;AN=2;DP4=12,15,3,3;MQ=60	GT:PL	0/1:70,0,255
ChrV	15765729	.	AGG	AGGG	47.3011	.	INDEL;IDV=2;IMF=0.0645161;DP=31;VDB=0.0889256;SGB=-0.662043;MQSB=0.992626;MQ0F=0;ICB=1;HOB=0.5;AC=1;AN=2;DP4=12,10,7,2;MQ=59	GT:PL	0/1:80,0,89
ChrV	15791175	.	C	A	225	.	DP=24;VDB=0.91609;SGB=-0.692562;MQSB=0.892142;MQ0F=0;AC=2;AN=2;DP4=0,0,14,8;MQ=58	GT:PL	1/1:255,63,0
ChrV	15793754	.	C	T	225	.	DP=35;VDB=0.103837;SGB=-0.69311;MQSB=1;MQ0F=0;AC=2;AN=2;DP4=0,0,19,12;MQ=60	GT:PL	1/1:255,93,0
ChrV	15829949	.	CGAGAGAGAGAGAGAGAGAGA	CGAGAGAGAGAGAGAGAGA	27.9452	.	INDEL;IDV=6;IMF=0.133333;DP=45;VDB=0.554626;SGB=-0.616816;MQSB=1;MQ0F=0;ICB=1;HOB=0.5;AC=1;AN=2;DP4=18,21,3,3;MQ=60	GT:PL	0/1:65,0,255
ChrV	15839362	.	T	C	225	.	DP=32;VDB=0.122967;SGB=-0.693097;MQSB=1;MQ0F=0;AC=2;AN=2;DP4=0,0,21,9;MQ=60	GT:PL	1/1:255,90,0
ChrV	15858038	.	A	C	225	.	DP=30;VDB=0.0482534;SGB=-0.692914;MQSB=1;MQ0F=0;AC=2;AN=2;DP4=0,0,16,9;MQ=60	GT:PL	1/1:255,75,0
ChrV	15891321	.	GCCCCCCCCCCCC	GCCCCCCCCCC	101	.	INDEL;IDV=34;IMF=0.894737;DP=38;VDB=0.0706439;SGB=-0.693132;MQSB=1;MQ0F=0;AC=2;AN=2;DP4=0,4,20,14;MQ=60	GT:PL	1/1:128,45,0
ChrV	15902858	.	AT	A	30.9021	.	INDEL;IDV=4;IMF=0.571429;DP=7;VDB=0.0396485;SGB=-0.556411;MQSB=0.810265;MQ0F=0.142857;ICB=1;HOB=0.5;AC=1;AN=2;DP4=1,2,2,2;MQ=51	GT:PL	0/1:64,0,22
ChrV	15902942	.	AT	A	61	.	INDEL;IDV=4;IMF=1;DP=4;VDB=0.0686416;SGB=-0.556411;MQSB=1;MQ0F=0;AC=2;AN=2;DP4=0,0,3,1;MQ=49	GT:PL	1/1:91,12,0
ChrV	15939400	.	T	A	43.665	.	DP=40;VDB=0.00101659;SGB=-0.616816;RPB=0.00217914;MQB=0.449329;MQSB=0.998648;BQB=0.582867;MQ0F=0;ICB=1;HOB=0.5;AC=1;AN=2;DP4=14,14,5,1;MQ=59	GT:PL	0/1:79,0,255
ChrV	16034940	.	T	C	99	.	DP=27;VDB=0.143164;SGB=-0.662043;RPB=0.0853036;MQB=1;MQSB=0.95494;BQB=0.0443614;MQ0F=0;ICB=1;HOB=0.5;AC=1;AN=2;DP4=0,3,5,4;MQ=60	GT:PL	0/1:132,0,71
ChrV	16091263	.	T	G	73	.	DP=19;VDB=0.396258;SGB=-0.590765;RPB=1;MQB=1;BQB=1;MQ0F=0;ICB=1;HOB=0.5;AC=1;AN=2;DP4=1,0,5,0;MQ=60	GT:PL	0/1:107,0,23
ChrV	16132536	.	G	T	225	.	DP=37;VDB=0.360574;SGB=-0.693136;MQSB=1;MQ0F=0;AC=2;AN=2;DP4=0,0,16,19;MQ=60	GT:PL	1/1:255,105,0
ChrV	16206511	.	C	T	225	.	DP=39;VDB=0.994198;SGB=-0.693139;MQSB=1;MQ0F=0;AC=2;AN=2;DP4=0,0,22,14;MQ=60	GT:PL	1/1:255,108,0
ChrV	16277772	.	C	T	225	.	DP=41;VDB=0.79309;SGB=-0.693143;MQSB=1;MQ0F=0;AC=2;AN=2;DP4=0,0,15,23;MQ=60	GT:PL	1/1:255,114,0
ChrV	16330742	.	A	C	225	.	DP=52;VDB=0.767043;SGB=-0.693147;MQSB=0.973548;MQ0F=0;AC=2;AN=2;DP4=0,0,21,25;MQ=59	GT:PL	1/1:255,138,0
ChrV	16343422	.	TCCCCCCCCC	TCCCCCCCCCC	38.7849	.	INDEL;IDV=24;IMF=0.888889;DP=27;VDB=0.743387;SGB=-0.692717;MQSB=1;MQ0F=0;AC=2;AN=2;DP4=2,2,15,8;MQ=60	GT:PL	1/1:66,32,0
ChrV	16402714	.	A	C	225	.	DP=32;VDB=0.4553;SGB=-0.69311;MQSB=1;MQ0F=0;AC=2;AN=2;DP4=0,0,18,13;MQ=60	GT:PL	1/1:255,93,0
ChrV	16490990	.	T	C	225	.	DP=41;VDB=0.87305;SGB=-0.693143;MQSB=1;MQ0F=0;AC=2;AN=2;DP4=0,0,17,21;MQ=60	GT:PL	1/1:255,114,0
ChrV	16629639	.	TAGAGAGAGAGAGAGAGAGAGAGAGAGAGAGAGAGAGAGAGAG	TAGAGAGAGAGAGAGAGAGAGAGAGAGAGAGAGAGAGAGAG	31.7685	.	INDEL;IDV=8;IMF=0.195122;DP=41;VDB=0.940867;SGB=-0.662043;MQSB=0.966558;MQ0F=0;ICB=1;HOB=0.5;AC=1;AN=2;DP4=17,15,4,5;MQ=59	GT:PL	0/1:67,0,255
ChrV	16660396	.	T	C	21.988	.	DP=29;VDB=0.636041;SGB=-0.590765;RPB=0.484671;MQB=1;MQSB=1;BQB=0.59537;MQ0F=0;ICB=1;HOB=0.5;AC=1;AN=2;DP4=3,11,5,0;MQ=60	GT:PL	0/1:56,0,224
ChrV	16753146	.	G	A	30.4005	.	DP=30;VDB=0.0769344;SGB=-0.616816;RPB=0.222202;MQB=1;MQSB=1;BQB=0.0140285;MQ0F=0;ICB=1;HOB=0.5;AC=1;AN=2;DP4=16,4,0,6;MQ=60	GT:PL	0/1:65,0,255
ChrV	16777910	.	G	C	67	.	DP=30;VDB=0.759801;SGB=-0.636426;RPB=0.227519;MQB=0.840907;MQSB=0.863325;BQB=0.227519;MQ0F=0.0333333;ICB=1;HOB=0.5;AC=1;AN=2;DP4=9,2,4,3;MQ=39	GT:PL	0/1:100,0,133
ChrV	16868320	.	C	A	34.1685	.	DP=14;VDB=0.137328;SGB=-0.511536;RPB=0.290822;MQB=1;MQSB=1;BQB=0.898672;MQ0F=0;ICB=1;HOB=0.5;AC=1;AN=2;DP4=4,5,0,3;MQ=60	GT:PL	0/1:68,0,235
ChrV	16925369	.	T	C	73	.	DP=37;VDB=5.52933e-05;SGB=-0.651104;RPB=0.00558165;MQB=1;MQSB=1;BQB=0.99308;MQ0F=0;ICB=1;HOB=0.5;AC=1;AN=2;DP4=12,15,8,0;MQ=60	GT:PL	0/1:107,0,255
ChrV	16925425	.	T	A	72	.	DP=39;VDB=4.1133e-05;SGB=-0.651104;RPB=0.327482;MQB=1;MQSB=1;BQB=0.761677;MQ0F=0;ICB=1;HOB=0.5;AC=1;AN=2;DP4=11,18,8,0;MQ=60	GT:PL	0/1:106,0,255
ChrV	16925522	.	G	A	23.19	.	DP=35;VDB=0.00187095;SGB=-0.590765;RPB=0.0384414;MQB=0.00200064;MQSB=0.825053;BQB=0.696234;MQ0F=0;ICB=1;HOB=0.5;AC=1;AN=2;DP4=17,12,4,1;MQ=56	GT:PL	0/1:59,0,255
ChrV	16925564	.	A	G	55	.	DP=39;VDB=0.00719345;SGB=-0.636426;RPB=0.282547;MQB=0.000251147;MQSB=0.995703;BQB=0.00496539;MQ0F=0;ICB=1;HOB=0.5;AC=1;AN=2;DP4=18,12,4,3;MQ=56	GT:PL	0/1:90,0,255
ChrV	16925568	.	G	A	61	.	DP=38;VDB=0.0015759;SGB=-0.636426;RPB=0.140973;MQB=0.000283963;MQSB=0.996463;BQB=0.00646297;MQ0F=0;ICB=1;HOB=0.5;AC=1;AN=2;DP4=17,11,4,3;MQ=56	GT:PL	0/1:96,0,255
ChrV	16925618	.	G	T	187	.	DP=36;VDB=2.26006e-08;SGB=-0.676189;RPB=0.0236816;MQB=1.67017e-05;MQSB=0.916855;BQB=0.716079;MQ0F=0;ICB=1;HOB=0.5;AC=1;AN=2;DP4=13,11,7,4;MQ=54	GT:PL	0/1:220,0,255
ChrV	16925620	.	T	G	182	.	DP=36;VDB=2.26006e-08;SGB=-0.676189;RPB=0.0180698;MQB=1.43947e-05;MQSB=0.944824;BQB=0.953359;MQ0F=0;ICB=1;HOB=0.5;AC=1;AN=2;DP4=14,11,7,4;MQ=54	GT:PL	0/1:215,0,255
ChrV	16925629	.	C	A	189	.	DP=35;VDB=2.26006e-08;SGB=-0.676189;RPB=0.294575;MQB=1.67017e-05;MQSB=0.99869;BQB=0.726438;MQ0F=0;ICB=1;HOB=0.5;AC=1;AN=2;DP4=15,9,7,4;MQ=54	GT:PL	0/1:222,0,255
ChrV	16925639	.	C	T	186	.	DP=39;VDB=2.26006e-08;SGB=-0.676189;RPB=0.751709;MQB=1.43947e-05;MQSB=0.999864;BQB=0.761413;MQ0F=0;ICB=1;HOB=0.5;AC=1;AN=2;DP4=16,9,7,4;MQ=54	GT:PL	0/1:219,0,255
ChrV	16925646	.	T	C	177	.	DP=39;VDB=2.26006e-08;SGB=-0.676189;RPB=0.588395;MQB=9.63604e-06;MQSB=0.999572;BQB=0.673292;MQ0F=0;ICB=1;HOB=0.5;AC=1;AN=2;DP4=18,10,7,4;MQ=54	GT:PL	0/1:210,0,255
ChrV	16925649	.	A	T	177	.	DP=41;VDB=2.26006e-08;SGB=-0.676189;RPB=0.389513;MQB=9.63604e-06;MQSB=0.999572;BQB=0.764179;MQ0F=0;ICB=1;HOB=0.5;AC=1;AN=2;DP4=18,10,7,4;MQ=54	GT:PL	0/1:210,0,255
ChrV	16925654	.	T	A	182	.	DP=39;VDB=2.26006e-08;SGB=-0.676189;RPB=0.0463643;MQB=1.09401e-05;MQSB=0.951886;BQB=0.46403;MQ0F=0;ICB=1;HOB=0.5;AC=1;AN=2;DP4=19,8,7,4;MQ=54	GT:PL	0/1:215,0,255
ChrV	16925659	.	A	G	177	.	DP=41;VDB=2.26006e-08;SGB=-0.676189;RPB=0.010797;MQB=1.09401e-05;MQSB=0.951886;BQB=0.993675;MQ0F=0;ICB=1;HOB=0.5;AC=1;AN=2;DP4=19,8,7,4;MQ=54	GT:PL	0/1:211,0,255
ChrV	16925663	.	T	C	182	.	DP=41;VDB=2.26006e-08;SGB=-0.676189;RPB=0.0139078;MQB=1.25039e-05;MQSB=0.966877;BQB=0.929589;MQ0F=0;ICB=1;HOB=0.5;AC=1;AN=2;DP4=18,8,7,4;MQ=54	GT:PL	0/1:215,0,255
ChrV	16925813	.	G	A	209	.	DP=51;VDB=1.02427e-07;SGB=-0.688148;RPB=0.00134306;MQB=0.934871;MQSB=0.978371;BQB=0.905789;MQ0F=0;ICB=1;HOB=0.5;AC=1;AN=2;DP4=18,15,10,5;MQ=59	GT:PL	0/1:242,0,255
ChrV	16925909	.	G	A	222	.	DP=68;VDB=3.62042e-10;SGB=-0.692562;RPB=5.92706e-07;MQB=1;MQSB=1;BQB=0.853102;MQ0F=0;ICB=1;HOB=0.5;AC=1;AN=2;DP4=27,19,9,13;MQ=60	GT:PL	0/1:255,0,255
ChrV	16926054	.	C	T	207	.	DP=53;VDB=1.90649e-08;SGB=-0.689466;RPB=1.45587e-06;MQB=0.361003;MQSB=0.89668;BQB=0.68942;MQ0F=0;ICB=1;HOB=0.5;AC=1;AN=2;DP4=18,18,9,7;MQ=58	GT:PL	0/1:240,0,255
ChrV	16926065	.	C	T	222	.	DP=57;VDB=0.000112142;SGB=-0.692067;RPB=0.00037623;MQB=0.302365;MQSB=0.806794;BQB=0.734322;MQ0F=0;ICB=1;HOB=0.5;AC=1;AN=2;DP4=19,18,11,9;MQ=58	GT:PL	0/1:255,0,255
ChrV	16926071	.	A	T	222	.	DP=56;VDB=0.00383389;SGB=-0.692067;RPB=0.00443787;MQB=0.305988;MQSB=0.793317;BQB=0.52896;MQ0F=0;ICB=1;HOB=0.5;AC=1;AN=2;DP4=18,18,11,9;MQ=58	GT:PL	0/1:255,0,255
ChrV	16926081	.	C	T	222	.	DP=51;VDB=0.025126;SGB=-0.691153;RPB=0.0912059;MQB=0.44684;MQSB=0.999774;BQB=0.177262;MQ0F=0;ICB=1;HOB=0.5;AC=1;AN=2;DP4=14,15,10,8;MQ=59	GT:PL	0/1:255,0,255
ChrV	16926086	.	G	A	222	.	DP=51;VDB=0.0519485;SGB=-0.69168;RPB=0.124399;MQB=0.468652;MQSB=0.998202;BQB=0.959577;MQ0F=0;ICB=1;HOB=0.5;AC=1;AN=2;DP4=15,15,9,10;MQ=59	GT:PL	0/1:255,0,255
ChrV	16926101	.	T	A	222	.	DP=48;VDB=0.0610273;SGB=-0.691153;RPB=0.218419;MQB=0.639666;MQSB=0.730997;BQB=0.998987;MQ0F=0;ICB=1;HOB=0.5;AC=1;AN=2;DP4=15,13,9,9;MQ=59	GT:PL	0/1:255,0,255
ChrV	16926112	.	C	A	222	.	DP=46;VDB=0.133356;SGB=-0.69168;RPB=0.162164;MQB=0.484013;MQSB=0.6262;BQB=0.536804;MQ0F=0;ICB=1;HOB=0.5;AC=1;AN=2;DP4=14,13,8,11;MQ=59	GT:PL	0/1:255,0,255
ChrV	16926114	.	C	T	222	.	DP=46;VDB=0.207235;SGB=-0.691153;RPB=0.225463;MQB=0.457212;MQSB=0.607104;BQB=0.995715;MQ0F=0;ICB=1;HOB=0.5;AC=1;AN=2;DP4=14,13,8,10;MQ=59	GT:PL	0/1:255,0,255
ChrV	16926123	.	C	A	222	.	DP=48;VDB=0.518017;SGB=-0.692352;RPB=0.363339;MQB=0.248365;MQSB=0.371577;BQB=0.469107;MQ0F=0;ICB=1;HOB=0.5;AC=1;AN=2;DP4=14,12,8,13;MQ=57	GT:PL	0/1:255,0,255
ChrV	16926142	.	A	T	222	.	DP=43;VDB=0.220215;SGB=-0.688148;RPB=0.138229;MQB=0.107682;MQSB=0.639413;BQB=0.976829;MQ0F=0;ICB=1;HOB=0.5;AC=1;AN=2;DP4=11,15,7,8;MQ=57	GT:PL	0/1:255,0,255
ChrV	16926149	.	A	T	222	.	DP=42;VDB=0.189755;SGB=-0.689466;RPB=0.516667;MQB=0.134132;MQSB=0.639413;BQB=0.879037;MQ0F=0;ICB=1;HOB=0.5;AC=1;AN=2;DP4=11,14,7,9;MQ=57	GT:PL	0/1:255,0,255
ChrV	16926157	.	T	A	222	.	DP=40;VDB=0.177128;SGB=-0.689466;RPB=0.874721;MQB=0.148994;MQSB=0.696138;BQB=0.948489;MQ0F=0;ICB=1;HOB=0.5;AC=1;AN=2;DP4=8,14,7,9;MQ=57	GT:PL	0/1:255,0,255
ChrV	16926162	.	C	A	222	.	DP=40;VDB=0.17304;SGB=-0.689466;RPB=0.520912;MQB=0.143614;MQSB=0.721324;BQB=0.923217;MQ0F=0;ICB=1;HOB=0.5;AC=1;AN=2;DP4=8,15,7,9;MQ=57	GT:PL	0/1:255,0,255
ChrV	16926168	.	G	T	213	.	DP=41;VDB=0.0982415;SGB=-0.686358;RPB=0.559595;MQB=0.0866401;MQSB=0.744441;BQB=0.924225;MQ0F=0;ICB=1;HOB=0.5;AC=1;AN=2;DP4=9,17,6,8;MQ=57	GT:PL	0/1:246,0,255
ChrV	16926171	.	C	T	202	.	DP=41;VDB=0.0338609;SGB=-0.683931;RPB=0.457106;MQB=0.153355;MQSB=0.591555;BQB=1;MQ0F=0;ICB=1;HOB=0.5;AC=1;AN=2;DP4=9,17,5,8;MQ=57	GT:PL	0/1:235,0,255
ChrV	16926172	.	T	C	213	.	DP=40;VDB=0.0948553;SGB=-0.686358;RPB=0.41985;MQB=0.0897512;MQSB=0.765017;BQB=0.930132;MQ0F=0;ICB=1;HOB=0.5;AC=1;AN=2;DP4=8,17,6,8;MQ=57	GT:PL	0/1:246,0,255
ChrV	16926194	.	T	C	179	.	DP=36;VDB=0.074327;SGB=-0.676189;RPB=0.041611;MQB=0.0397171;MQSB=0.740698;BQB=0.822159;MQ0F=0;ICB=1;HOB=0.5;AC=1;AN=2;DP4=6,17,6,5;MQ=57	GT:PL	0/1:212,0,255
ChrV	16926208	.	T	C	149	.	DP=37;VDB=0.0961184;SGB=-0.676189;RPB=0.00356075;MQB=0.0379029;MQSB=0.815018;BQB=0.461461;MQ0F=0;ICB=1;HOB=0.5;AC=1;AN=2;DP4=5,19,6,5;MQ=57	GT:PL	0/1:183,0,255
ChrV	16926215	.	T	A	152	.	DP=35;VDB=0.193383;SGB=-0.670168;RPB=0.00148185;MQB=0.024653;MQSB=0.84231;BQB=0.982301;MQ0F=0;ICB=1;HOB=0.5;AC=1;AN=2;DP4=5,19,5,5;MQ=57	GT:PL	0/1:186,0,255
ChrV	16926255	.	T	C	222	.	DP=54;VDB=1.25599e-05;SGB=-0.693054;RPB=0.000171357;MQB=0.80795;MQSB=0.710192;BQB=0.761462;MQ0F=0;ICB=1;HOB=0.5;AC=1;AN=2;DP4=4,19,18,10;MQ=59	GT:PL	0/1:255,0,255
ChrV	16926281	.	A	T	222	.	DP=59;VDB=4.83241e-10;SGB=-0.693021;RPB=0.995172;MQB=0.893097;MQSB=0.859822;BQB=0.961893;MQ0F=0;ICB=1;HOB=0.5;AC=1;AN=2;DP4=7,22,16,11;MQ=59	GT:PL	0/1:255,0,255
ChrV	16926293	.	T	G	222	.	DP=56;VDB=6.7031e-11;SGB=-0.693054;RPB=0.00259045;MQB=0.79258;MQSB=0.732433;BQB=0.856983;MQ0F=0;ICB=1;HOB=0.5;AC=1;AN=2;DP4=7,20,17,11;MQ=59	GT:PL	0/1:255,0,255
ChrV	16926363	.	T	A	222	.	DP=56;VDB=1.04554e-08;SGB=-0.692831;RPB=8.64105e-05;MQB=0.966484;MQSB=0.958048;BQB=0.684691;MQ0F=0;ICB=1;HOB=0.5;AC=1;AN=2;DP4=8,22,13,11;MQ=59	GT:PL	0/1:255,0,255
ChrV	16926369	.	A	C	222	.	DP=55;VDB=1.14963e-07;SGB=-0.692562;RPB=0.0106344;MQB=0.961615;MQSB=0.958555;BQB=0.855075;MQ0F=0;ICB=1;HOB=0.5;AC=1;AN=2;DP4=9,22,12,10;MQ=59	GT:PL	0/1:255,0,255
ChrV	16926417	.	A	G	222	.	DP=64;VDB=0.744031;SGB=-0.69311;RPB=0.245594;MQB=0.70167;MQSB=0.718558;BQB=0.937749;MQ0F=0;ICB=1;HOB=0.5;AC=1;AN=2;DP4=9,18,17,14;MQ=59	GT:PL	0/1:255,0,255
ChrV	16926418	.	C	T	222	.	DP=64;VDB=0.76142;SGB=-0.693097;RPB=0.160157;MQB=0.684093;MQSB=0.734793;BQB=0.599595;MQ0F=0;ICB=1;HOB=0.5;AC=1;AN=2;DP4=8,20,17,13;MQ=59	GT:PL	0/1:255,0,255
ChrV	16926456	.	T	G	145	.	DP=41;VDB=1.03817e-06;SGB=-0.688148;RPB=0.546074;MQB=0.411112;MQSB=0.493673;BQB=0.000358539;MQ0F=0;ICB=1;HOB=0.5;AC=1;AN=2;DP4=9,11,9,6;MQ=59	GT:PL	0/1:178,0,255
ChrV	16926478	.	T	C	222	.	DP=52;VDB=0.00472329;SGB=-0.693054;RPB=0.653257;MQB=0.0521095;MQSB=0.0525176;BQB=0.937215;MQ0F=0;ICB=1;HOB=0.5;AC=1;AN=2;DP4=9,9,14,14;MQ=58	GT:PL	0/1:255,0,255
ChrV	16926483	.	G	C	222	.	DP=52;VDB=0.00137742;SGB=-0.692976;RPB=0.689835;MQB=0.0323404;MQSB=0.0552231;BQB=0.0751825;MQ0F=0;ICB=1;HOB=0.5;AC=1;AN=2;DP4=10,9,12,14;MQ=58	GT:PL	0/1:255,0,255
ChrV	16926490	.	C	A	222	.	DP=52;VDB=6.96859e-05;SGB=-0.692914;RPB=0.958531;MQB=0.739947;MQSB=0.0248394;BQB=0.761998;MQ0F=0;ICB=1;HOB=0.5;AC=1;AN=2;DP4=12,13,14,11;MQ=58	GT:PL	0/1:255,0,255
ChrV	16926491	.	A	T	222	.	DP=53;VDB=3.26986e-06;SGB=-0.692976;RPB=0.623202;MQB=0.075;MQSB=0.105495;BQB=0.110204;MQ0F=0;ICB=1;HOB=0.5;AC=1;AN=2;DP4=12,10,14,12;MQ=58	GT:PL	0/1:255,0,255
ChrV	16926641	.	T	A	222	.	DP=42;VDB=0.00100347;SGB=-0.692562;RPB=0.286223;MQB=0.166925;MQSB=0.516246;BQB=0.24778;MQ0F=0;ICB=1;HOB=0.5;AC=1;AN=2;DP4=11,5,3,19;MQ=57	GT:PL	0/1:255,0,255
ChrV	16926649	.	ATT	ATTT	24.1048	.	INDEL;IDV=17;IMF=0.414634;DP=41;VDB=0.0088542;SGB=-0.636426;MQSB=0.386321;MQ0F=0;ICB=1;HOB=0.5;AC=1;AN=2;DP4=18,16,0,7;MQ=57	GT:PL	0/1:59,0,255
ChrV	16926670	.	C	A	207	.	DP=34;VDB=0.000849298;SGB=-0.688148;RPB=0.999219;MQB=1;MQSB=1;BQB=0.99688;MQ0F=0;ICB=1;HOB=0.5;AC=1;AN=2;DP4=11,5,3,12;MQ=60	GT:PL	0/1:240,0,255
ChrV	16926686	.	A	C	200	.	DP=35;VDB=3.53654e-05;SGB=-0.683931;RPB=0.328476;MQB=1;MQSB=1;BQB=0.891628;MQ0F=0;ICB=1;HOB=0.5;AC=1;AN=2;DP4=12,8,3,10;MQ=60	GT:PL	0/1:233,0,255
ChrV	16926689	.	T	C	206	.	DP=35;VDB=3.02147e-05;SGB=-0.683931;RPB=0.177148;MQB=1;MQSB=1;BQB=0.717357;MQ0F=0;ICB=1;HOB=0.5;AC=1;AN=2;DP4=13,8,3,10;MQ=60	GT:PL	0/1:239,0,255
ChrV	16926757	.	T	G	93	.	DP=22;VDB=0.00011279;SGB=-0.636426;RPB=0.00583735;MQB=1;MQSB=1;BQB=1;MQ0F=0;ICB=1;HOB=0.5;AC=1;AN=2;DP4=4,11,0,7;MQ=60	GT:PL	0/1:126,0,255
ChrV	16926764	.	T	C	79	.	DP=21;VDB=0.000652271;SGB=-0.616816;RPB=0.140973;MQB=1;MQSB=1;BQB=0.99915;MQ0F=0;ICB=1;HOB=0.5;AC=1;AN=2;DP4=2,12,0,6;MQ=60	GT:PL	0/1:112,0,247
ChrV	16926767	.	C	A	96	.	DP=21;VDB=0.00011279;SGB=-0.636426;RPB=0.0780633;MQB=1;MQSB=1;BQB=0.893124;MQ0F=0;ICB=1;HOB=0.5;AC=1;AN=2;DP4=2,11,0,7;MQ=60	GT:PL	0/1:129,0,244
ChrV	16926770	.	T	A	97	.	DP=21;VDB=0.00011279;SGB=-0.636426;RPB=0.260035;MQB=1;MQSB=1;BQB=0.735784;MQ0F=0;ICB=1;HOB=0.5;AC=1;AN=2;DP4=2,12,0,7;MQ=60	GT:PL	0/1:130,0,247
ChrV	16926773	.	T	A	98	.	DP=20;VDB=9.50611e-05;SGB=-0.636426;RPB=0.382304;MQB=1;MQSB=1;BQB=0.972138;MQ0F=0;ICB=1;HOB=0.5;AC=1;AN=2;DP4=2,11,0,7;MQ=60	GT:PL	0/1:131,0,246
ChrV	16926775	.	T	G	97	.	DP=21;VDB=0.00011279;SGB=-0.636426;RPB=0.836852;MQB=1;MQSB=1;BQB=0.872525;MQ0F=0;ICB=1;HOB=0.5;AC=1;AN=2;DP4=3,11,0,7;MQ=60	GT:PL	0/1:130,0,255
ChrV	16926794	.	C	T	109	.	DP=27;VDB=0.00286741;SGB=-0.662043;RPB=0.736848;MQB=1;MQSB=1;BQB=0.994207;MQ0F=0;ICB=1;HOB=0.5;AC=1;AN=2;DP4=4,13,0,9;MQ=60	GT:PL	0/1:142,0,255
ChrV	17002558	.	CCCACC	CCC	117	.	INDEL;IDV=6;IMF=0.166667;DP=36;VDB=0.184057;SGB=-0.670168;MQSB=0.922119;MQ0F=0;ICB=1;HOB=0.5;AC=1;AN=2;DP4=12,14,0,10;MQ=59	GT:PL	0/1:150,0,178
ChrV	17007443	.	CAGAGAGAGAGAGAGAGAGAGAGAGAGA	CAGAGAGAGAGAGAGAGAGAGAGAGA	51	.	INDEL;IDV=9;IMF=0.160714;DP=56;VDB=0.895855;SGB=-0.662043;MQSB=1;MQ0F=0;ICB=1;HOB=0.5;AC=1;AN=2;DP4=17,30,5,4;MQ=60	GT:PL	0/1:87,0,255
ChrV	17016926	.	T	C	225	.	DP=32;VDB=0.786087;SGB=-0.693079;MQSB=1;MQ0F=0;AC=2;AN=2;DP4=0,0,15,14;MQ=60	GT:PL	1/1:255,87,0
ChrV	17126162	.	T	C	76	.	DP=43;VDB=0.0175011;SGB=-0.636426;RPB=0.159337;MQB=0.516219;MQSB=0.986937;BQB=0.877558;MQ0F=0;ICB=1;HOB=0.5;AC=1;AN=2;DP4=7,20,5,2;MQ=58	GT:PL	0/1:111,0,255
ChrV	17127062	.	T	G	32.2994	.	DP=28;VDB=0.489846;SGB=-0.590765;RPB=0.150134;MQB=0.900802;BQB=0.600535;MQ0F=0;ICB=1;HOB=0.5;AC=1;AN=2;DP4=3,0,5,0;MQ=60	GT:PL	0/1:65,0,48
ChrV	17146880	.	C	T	225	.	DP=19;VDB=0.288163;SGB=-0.690438;MQSB=0.8;MQ0F=0;AC=2;AN=2;DP4=0,0,2,15;MQ=56	GT:PL	1/1:255,51,0
ChrV	17164853	.	G	T	34.9802	.	DP=32;VDB=0.612254;SGB=-0.616816;RPB=0.862013;MQB=1;MQSB=1;BQB=0.0596692;MQ0F=0;ICB=1;HOB=0.5;AC=1;AN=2;DP4=3,12,6,0;MQ=60	GT:PL	0/1:69,0,250
ChrV	17198987	.	ACTCTCTCTCTCTCTCTCTCTC	ACTCTCTCTCTCTCTCTCTC	116	.	INDEL;IDV=7;IMF=0.212121;DP=33;VDB=0.236538;SGB=-0.636426;MQSB=1;MQ0F=0;ICB=1;HOB=0.5;AC=1;AN=2;DP4=17,9,2,5;MQ=60	GT:PL	0/1:151,0,255
ChrV	17212006	.	C	T	133	.	DP=43;VDB=0.817408;SGB=-0.691153;RPB=0.191879;MQB=1.36742e-05;MQSB=0.572343;BQB=0.919953;MQ0F=0.534884;AC=2;AN=2;DP4=16,5,7,11;MQ=9	GT:PL	1/1:160,8,0
ChrV	17245389	.	ACCCCCCCCCCCC	ACCCCCCCCCC	56	.	INDEL;IDV=23;IMF=0.638889;DP=36;VDB=0.970552;SGB=-0.692352;MQSB=0.950587;MQ0F=0;ICB=1;HOB=0.5;AC=1;AN=2;DP4=11,4,5,16;MQ=59	GT:PL	0/1:89,0,34
ChrV	17254030	.	TTATATATATATATATATATATATATA	TTATATATATATATATATATATATATATA	60	.	INDEL;IDV=9;IMF=0.257143;DP=35;VDB=0.958313;SGB=-0.662043;MQSB=0.972604;MQ0F=0;ICB=1;HOB=0.5;AC=1;AN=2;DP4=16,10,5,4;MQ=58	GT:PL	0/1:94,0,255
ChrV	17271265	.	C	T	225	.	DP=37;VDB=0.347403;SGB=-0.693132;MQSB=1;MQ0F=0;AC=2;AN=2;DP4=0,0,16,18;MQ=60	GT:PL	1/1:255,102,0
ChrV	17312518	.	C	T	225	.	DP=57;VDB=0.246349;SGB=-0.693147;MQSB=1;MQ0F=0;AC=2;AN=2;DP4=0,0,36,18;MQ=60	GT:PL	1/1:255,163,0
ChrV	17321514	.	C	T	225	.	DP=34;VDB=0.568763;SGB=-0.693097;MQSB=1;MQ0F=0;AC=2;AN=2;DP4=0,0,13,17;MQ=60	GT:PL	1/1:255,90,0
ChrV	17324811	.	TCCCCCCCCCCCCCC	TCCCCCCCCCCCC	31.2402	.	INDEL;IDV=21;IMF=0.677419;DP=31;VDB=0.842666;SGB=-0.691153;MQSB=1;MQ0F=0;ICB=1;HOB=0.5;AC=1;AN=2;DP4=10,3,9,9;MQ=60	GT:PL	0/1:64,0,25
ChrV	17335901	.	GACCCCCC	G	105	.	INDEL;IDV=3;IMF=0.103448;DP=29;VDB=0.145602;SGB=-0.651104;MQSB=0.693763;MQ0F=0;ICB=1;HOB=0.5;AC=1;AN=2;DP4=16,5,0,8;MQ=58	GT:PL	0/1:139,0,255
ChrV	17335902	.	ACCCCCCCCCCCCCCCCCCCC	ACCCCCCCCCCCC	32.3579	.	INDEL;IDV=9;IMF=0.310345;DP=29;VDB=0.125421;SGB=-0.662043;MQSB=0.693763;MQ0F=0;ICB=1;HOB=0.5;AC=1;AN=2;DP4=14,6,2,7;MQ=58	GT:PL	0/1:66,0,116
ChrV	17343972	.	C	T	225	.	DP=26;VDB=0.754273;SGB=-0.692717;MQSB=1;MQ0F=0;AC=2;AN=2;DP4=0,0,13,10;MQ=60	GT:PL	1/1:255,69,0
ChrV	17372526	.	G	T	225	.	DP=37;VDB=0.972331;SGB=-0.693132;MQSB=1;MQ0F=0;AC=2;AN=2;DP4=0,0,18,16;MQ=60	GT:PL	1/1:255,102,0
ChrV	17388332	.	CCCTCCTCCTCCTCCTCCTCCTC	CCCTCCTCCTCCTCCTCCTC	28.7206	.	INDEL;IDV=3;IMF=0.0857143;DP=35;VDB=0.792884;SGB=-0.511536;MQSB=1;MQ0F=0;ICB=1;HOB=0.5;AC=1;AN=2;DP4=18,14,2,1;MQ=60	GT:PL	0/1:66,0,255
ChrV	17505408	.	A	G	32.2787	.	DP=11;VDB=0.121446;SGB=-0.556411;RPB=0;MQB=0.75;MQSB=0.75;BQB=0.125;MQ0F=0;ICB=1;HOB=0.5;AC=1;AN=2;DP4=2,0,0,4;MQ=56	GT:PL	0/1:65,0,50
ChrV	17505414	.	C	G	22.3689	.	DP=13;VDB=0.0452455;SGB=-0.556411;RPB=0.202566;MQB=1.01283;MQSB=1.01283;BQB=0.202566;MQ0F=0;ICB=1;HOB=0.5;AC=1;AN=2;DP4=3,0,0,4;MQ=60	GT:PL	0/1:55,0,81
ChrV	17701203	.	A	C	29.2763	.	DP=24;VDB=0.243476;SGB=-0.511536;RPB=0.115573;MQB=0.924584;MQSB=0.924584;BQB=0.115573;MQ0F=0;ICB=1;HOB=0.5;AC=1;AN=2;DP4=3,3,0,3;MQ=60	GT:PL	0/1:62,0,95
ChrV	17724431	.	C	T	225	.	DP=34;VDB=0.190697;SGB=-0.693127;MQSB=1;MQ0F=0;AC=2;AN=2;DP4=0,0,13,20;MQ=60	GT:PL	1/1:255,99,0
ChrV	17731356	.	C	T	225	.	DP=35;VDB=0.387325;SGB=-0.69311;MQSB=1;MQ0F=0;AC=2;AN=2;DP4=0,0,19,12;MQ=60	GT:PL	1/1:255,93,0
ChrV	17754276	.	TGGGGGGGGGGGGG	TGGGGGGGGGGG,TGGGGGGGGGG	79	.	INDEL;IDV=21;IMF=0.807692;DP=26;VDB=0.100853;SGB=-0.692562;MQSB=1;MQ0F=0;AC=1,1;AN=2;DP4=0,4,13,9;MQ=60	GT:PL	1/2:139,78,64,70,0,68
ChrV	17783182	.	C	T	225	.	DP=16;VDB=0.917907;SGB=-0.686358;MQSB=1;MQ0F=0;AC=2;AN=2;DP4=0,0,10,4;MQ=60	GT:PL	1/1:255,42,0
ChrV	17800685	.	C	A	25.253	.	DP=24;VDB=0.0707707;SGB=-0.556411;RPB=0.615516;MQB=1;MQSB=1;BQB=0.798036;MQ0F=0;ICB=1;HOB=0.5;AC=1;AN=2;DP4=13,4,0,4;MQ=60	GT:PL	0/1:60,0,255
ChrV	17806578	.	C	T	225	.	DP=21;VDB=0.2835;SGB=-0.692067;MQSB=1;MQ0F=0;AC=2;AN=2;DP4=0,0,10,10;MQ=60	GT:PL	1/1:255,60,0
ChrV	17830710	.	C	T	225	.	DP=34;VDB=0.705509;SGB=-0.693127;MQSB=1;MQ0F=0;AC=2;AN=2;DP4=0,0,13,20;MQ=60	GT:PL	1/1:255,99,0
ChrV	17863701	.	C	T	225	.	DP=31;VDB=0.376449;SGB=-0.693054;MQSB=1;MQ0F=0;AC=2;AN=2;DP4=0,0,12,16;MQ=60	GT:PL	1/1:255,84,0
ChrV	17903323	.	C	T	225	.	DP=24;VDB=0.779823;SGB=-0.692067;MQSB=1;MQ0F=0;AC=2;AN=2;DP4=0,0,7,13;MQ=60	GT:PL	1/1:255,60,0
ChrV	17928540	.	T	G	66	.	DP=32;VDB=0.958818;SGB=-0.616816;RPB=0.346719;MQB=0.809011;MQSB=1;BQB=0.577865;MQ0F=0;ICB=1;HOB=0.5;AC=1;AN=2;DP4=2,1,6,0;MQ=57	GT:PL	0/1:99,0,73
ChrV	17976377	.	C	T	225	.	DP=18;VDB=0.642473;SGB=-0.691153;MQSB=1;MQ0F=0;AC=2;AN=2;DP4=0,0,7,11;MQ=60	GT:PL	1/1:255,54,0
ChrV	18000427	.	TACC	TC	115	.	INDEL;IDV=6;IMF=0.117647;DP=51;VDB=0.871987;SGB=-0.686358;MQSB=1;MQ0F=0;ICB=1;HOB=0.5;AC=1;AN=2;DP4=22,15,4,10;MQ=60	GT:PL	0/1:149,0,255
ChrV	18000428	.	ACCCCCCCCCCCC	ACCCCCCCCCC	74	.	INDEL;IDV=33;IMF=0.66;DP=50;VDB=0.75115;SGB=-0.693139;MQSB=1;MQ0F=0;ICB=1;HOB=0.5;AC=1;AN=2;DP4=8,6,18,18;MQ=60	GT:PL	0/1:108,0,28
ChrV	18002318	.	G	T	53	.	DP=34;VDB=0.0513273;SGB=-0.636426;RPB=0.099207;MQB=0.0764263;MQSB=0.304983;BQB=0.511749;MQ0F=0.794118;AC=2;AN=2;DP4=18,6,1,6;MQ=5	GT:PL	1/1:81,22,0
ChrV	18062089	.	C	T	225	.	DP=35;VDB=0.57635;SGB=-0.693054;MQSB=1;MQ0F=0;AC=2;AN=2;DP4=0,0,14,14;MQ=60	GT:PL	1/1:255,84,0
ChrV	18088498	.	A	T	37.7632	.	DP=21;VDB=0.0058656;SGB=-0.556411;RPB=0.167677;MQB=1;MQSB=1;BQB=0.611288;MQ0F=0;ICB=1;HOB=0.5;AC=1;AN=2;DP4=7,9,4,0;MQ=60	GT:PL	0/1:72,0,255
ChrV	18129434	.	C	T	225	.	DP=18;VDB=0.478592;SGB=-0.691153;MQSB=1;MQ0F=0;AC=2;AN=2;DP4=0,0,6,12;MQ=60	GT:PL	1/1:255,54,0
ChrV	18150426	.	C	T	225	.	DP=33;VDB=0.13499;SGB=-0.693079;MQSB=1;MQ0F=0;AC=2;AN=2;DP4=0,0,16,13;MQ=60	GT:PL	1/1:255,87,0
ChrV	18215449	.	T	C	35.0843	.	DP=34;VDB=0.751039;SGB=-0.556411;RPB=0.875;MQB=0.75;MQSB=0.861511;BQB=0.5;MQ0F=0;ICB=1;HOB=0.5;AC=1;AN=2;DP4=0,2,3,1;MQ=57	GT:PL	0/1:68,0,32
ChrV	18279160	.	T	G	202	.	DP=12;VDB=0.206708;SGB=-0.670168;MQSB=0.75;MQ0F=0;AC=2;AN=2;DP4=0,0,8,2;MQ=37	GT:PL	1/1:232,30,0
ChrV	18336581	.	C	T	225	.	DP=21;VDB=0.690688;SGB=-0.692067;MQSB=1;MQ0F=0;AC=2;AN=2;DP4=0,0,7,13;MQ=60	GT:PL	1/1:255,60,0
ChrV	18371861	.	C	T	225	.	DP=48;VDB=0.880043;SGB=-0.693147;MQSB=1;MQ0F=0;AC=2;AN=2;DP4=0,0,13,32;MQ=60	GT:PL	1/1:255,135,0
ChrV	18386769	.	C	T	225	.	DP=26;VDB=0.988625;SGB=-0.692831;MQSB=1;MQ0F=0;AC=2;AN=2;DP4=0,0,11,13;MQ=60	GT:PL	1/1:255,72,0
ChrV	18466262	.	T	A	225	.	DP=50;VDB=0.302762;SGB=-0.693146;MQSB=1;MQ0F=0;AC=2;AN=2;DP4=0,0,19,24;MQ=60	GT:PL	1/1:255,129,0
ChrV	18538005	.	G	C	23	.	DP=40;VDB=0.109082;SGB=-0.556411;RPB=0.131763;MQB=1;MQSB=1;BQB=0.969663;MQ0F=0;ICB=1;HOB=0.5;AC=1;AN=2;DP4=15,14,1,3;MQ=60	GT:PL	0/1:59,0,255
ChrV	18541577	.	G	A	225	.	DP=24;VDB=0.888632;SGB=-0.692831;MQSB=1;MQ0F=0;AC=2;AN=2;DP4=0,0,10,14;MQ=60	GT:PL	1/1:255,72,0
ChrV	18682196	.	T	G	225	.	DP=28;VDB=0.441178;SGB=-0.692914;MQSB=0.857404;MQ0F=0;AC=2;AN=2;DP4=0,0,15,10;MQ=59	GT:PL	1/1:255,75,0
ChrV	18715542	.	C	T	225	.	DP=34;VDB=0.479282;SGB=-0.69312;MQSB=0.935725;MQ0F=0;AC=2;AN=2;DP4=0,0,13,19;MQ=59	GT:PL	1/1:255,96,0
ChrV	18779624	.	C	T	225	.	DP=45;VDB=0.0203096;SGB=-0.693141;MQSB=1;MQ0F=0;AC=2;AN=2;DP4=0,0,22,15;MQ=60	GT:PL	1/1:255,111,0
ChrV	18794006	.	TACC	TC	31.8281	.	INDEL;IDV=6;IMF=0.181818;DP=33;VDB=0.274852;SGB=-0.662043;MQSB=0.959328;MQ0F=0;ICB=1;HOB=0.5;AC=1;AN=2;DP4=17,7,0,9;MQ=59	GT:PL	0/1:64,0,255
ChrV	18856766	.	A	G	33.536	.	DP=33;VDB=0.0326236;SGB=-0.651104;RPB=0.645312;MQB=1;MQSB=1;BQB=0.0493739;MQ0F=0;ICB=1;HOB=0.5;AC=1;AN=2;DP4=12,3,0,8;MQ=60	GT:PL	0/1:67,0,216
ChrV	18880074	.	C	T	225	.	DP=51;VDB=0.0895293;SGB=-0.693147;MQSB=1;MQ0F=0;AC=2;AN=2;DP4=0,0,22,29;MQ=60	GT:PL	1/1:255,154,0
ChrV	18883809	.	AACC	A	141	.	INDEL;IDV=4;IMF=0.108108;DP=37;VDB=0.876027;SGB=-0.688148;MQSB=1;MQ0F=0;ICB=1;HOB=0.5;AC=1;AN=2;DP4=15,7,4,11;MQ=60	GT:PL	0/1:174,0,221
ChrV	18883810	.	ACCCCCCCCCCCCCCCC	ACCCCCCCCCCCCC	61	.	INDEL;IDV=20;IMF=0.571429;DP=35;VDB=0.810216;SGB=-0.692067;MQSB=1;MQ0F=0;ICB=1;HOB=0.5;AC=1;AN=2;DP4=9,6,8,12;MQ=60	GT:PL	0/1:94,0,96
ChrV	18883824	.	CCCAC	CC	35.4052	.	INDEL;IDV=1;IMF=0.030303;DP=33;VDB=0.841415;SGB=-0.680642;MQSB=1;MQ0F=0;ICB=1;HOB=0.5;AC=1;AN=2;DP4=7,14,6,6;MQ=60	GT:PL	0/1:68,0,53
ChrV	18891960	.	C	G	225	.	DP=31;VDB=0.0412188;SGB=-0.69311;MQSB=1;MQ0F=0;AC=2;AN=2;DP4=0,0,17,14;MQ=60	GT:PL	1/1:255,93,0
ChrV	18910230	.	T	G	22.2305	.	DP=20;VDB=0.0156122;SGB=-0.556411;RPB=1;MQB=0.0575677;MQSB=1;BQB=0.601139;MQ0F=0;ICB=1;HOB=0.5;AC=1;AN=2;DP4=13,1,4,0;MQ=49	GT:PL	0/1:57,0,230
ChrV	18949728	.	T	C	47.6132	.	DP=33;VDB=0.00429937;SGB=-0.590765;RPB=0.994332;MQB=0.994332;MQSB=0.983267;BQB=0.999369;MQ0F=0;ICB=1;HOB=0.5;AC=1;AN=2;DP4=11,8,5,0;MQ=53	GT:PL	0/1:82,0,255
ChrV	18988229	.	C	A	74	.	DP=6;VDB=0.0949329;SGB=-0.556411;MQ0F=0;AC=2;AN=2;DP4=0,0,0,4;MQ=32	GT:PL	1/1:104,12,0
ChrV	18992043	.	GGGTGAG	GG	23.7218	.	INDEL;IDV=3;IMF=0.130435;DP=23;VDB=0.000275933;SGB=-0.556411;MQSB=1;MQ0F=0;ICB=1;HOB=0.5;AC=1;AN=2;DP4=8,11,3,1;MQ=60	GT:PL	0/1:57,0,128
ChrV	18992044	.	GGTGAG	GG	51	.	INDEL;IDV=2;IMF=0.0833333;DP=24;VDB=0.000712538;SGB=-0.590765;MQSB=1;MQ0F=0;ICB=1;HOB=0.5;AC=1;AN=2;DP4=7,12,4,1;MQ=60	GT:PL	0/1:84,0,128
ChrV	19015065	.	C	T	46.922	.	DP=28;VDB=0.215799;SGB=-0.616816;RPB=0.156679;MQB=1;MQSB=1;BQB=0.118485;MQ0F=0;ICB=1;HOB=0.5;AC=1;AN=2;DP4=10,7,6,0;MQ=60	GT:PL	0/1:81,0,255
ChrV	19053176	.	G	A	21.4983	.	DP=15;VDB=0.0238972;SGB=-0.556411;RPB=0.241161;MQB=0.200967;MQSB=0.12058;BQB=0.0401934;MQ0F=0;ICB=1;HOB=0.5;AC=1;AN=2;DP4=0,7,4,0;MQ=57	GT:PL	0/1:55,0,146
ChrV	19071976	.	T	C	228	.	DP=47;VDB=0.0922648;SGB=-0.693146;RPB=1;MQB=1;MQSB=1;BQB=1;MQ0F=0;AC=2;AN=2;DP4=1,0,17,25;MQ=60	GT:PL	1/1:255,88,0
ChrV	19109667	.	C	T	225	.	DP=29;VDB=0.210048;SGB=-0.693021;MQSB=1;MQ0F=0;AC=2;AN=2;DP4=0,0,11,16;MQ=60	GT:PL	1/1:255,81,0
ChrV	19111298	.	C	T	225	.	DP=32;VDB=0.60156;SGB=-0.693097;MQSB=1;MQ0F=0;AC=2;AN=2;DP4=0,0,11,19;MQ=60	GT:PL	1/1:255,90,0
ChrV	19112671	.	C	T	225	.	DP=22;VDB=0.358403;SGB=-0.692352;MQSB=1;MQ0F=0;AC=2;AN=2;DP4=0,0,11,10;MQ=60	GT:PL	1/1:255,63,0
ChrV	19125716	.	TTATATATATATATATATATATATATATAT	TTATATATATATATATATATATATATATATAT	53	.	INDEL;IDV=6;IMF=0.222222;DP=27;VDB=0.245142;SGB=-0.651104;MQSB=0.935229;MQ0F=0;ICB=1;HOB=0.5;AC=1;AN=2;DP4=7,12,5,3;MQ=59	GT:PL	0/1:88,0,255
ChrV	19135099	.	TCTGTAATTGCTCATTCATCCGAATTCCTAATATTTCGA	T	102	.	INDEL;IDV=4;IMF=0.190476;DP=21;VDB=0.0245225;SGB=-0.556411;MQSB=1;MQ0F=0;ICB=1;HOB=0.5;AC=1;AN=2;DP4=10,7,3,1;MQ=60	GT:PL	0/1:135,0,135
ChrV	19141307	.	AGGGGGGGGG	AGGGGGGGG	42.5946	.	INDEL;IDV=27;IMF=0.870968;DP=31;VDB=0.948054;SGB=-0.692914;MQSB=1;MQ0F=0;AC=2;AN=2;DP4=3,3,12,13;MQ=60	GT:PL	1/1:70,23,0
ChrV	19162449	.	GTGGT	G	40.3179	.	INDEL;IDV=2;IMF=0.05;DP=40;VDB=0.970836;SGB=-0.590765;MQSB=1;MQ0F=0;ICB=1;HOB=0.5;AC=1;AN=2;DP4=12,23,5,0;MQ=60	GT:PL	0/1:76,0,255
ChrV	19172042	.	C	T	225	.	DP=42;VDB=0.170748;SGB=-0.693143;MQSB=1;MQ0F=0;AC=2;AN=2;DP4=0,0,18,20;MQ=60	GT:PL	1/1:255,114,0
ChrV	19193391	.	TCCCCCCCCCCCC	TCCCCCCCCCC	77	.	INDEL;IDV=33;IMF=0.846154;DP=39;VDB=0.470298;SGB=-0.693127;MQSB=1;MQ0F=0;AC=2;AN=2;DP4=4,2,19,14;MQ=60	GT:PL	1/1:104,8,0
ChrV	19241902	.	C	T	225	.	DP=32;VDB=0.426882;SGB=-0.69311;MQSB=1;MQ0F=0;AC=2;AN=2;DP4=0,0,15,16;MQ=60	GT:PL	1/1:255,93,0
ChrV	19244315	.	G	A	31.4257	.	DP=25;VDB=0.0128197;SGB=-0.590765;RPB=0.0431656;MQB=1;MQSB=1;BQB=0.0826749;MQ0F=0;ICB=1;HOB=0.5;AC=1;AN=2;DP4=12,5,0,5;MQ=60	GT:PL	0/1:66,0,255
ChrV	19300483	.	A	C	225	.	DP=43;VDB=0.37938;SGB=-0.693141;MQSB=1;MQ0F=0;AC=2;AN=2;DP4=0,0,21,16;MQ=60	GT:PL	1/1:255,111,0
ChrV	19340076	.	ACCCGCCC	ACCC	23.0451	.	INDEL;IDV=2;IMF=0.0909091;DP=22;VDB=0.433945;SGB=-0.556411;MQSB=0.985548;MQ0F=0;ICB=1;HOB=0.5;AC=1;AN=2;DP4=14,4,0,4;MQ=59	GT:PL	0/1:57,0,214
ChrV	19351703	.	ACCCCCCCCCCCC	ACCCCCCCCCC	98	.	INDEL;IDV=18;IMF=0.9;DP=20;VDB=0.371954;SGB=-0.691153;MQSB=1;MQ0F=0;AC=2;AN=2;DP4=2,0,10,8;MQ=60	GT:PL	1/1:125,27,0
ChrV	19409584	.	TTAATAATAATAATAATAAT	TTAATAATAATAATAAT	27.0231	.	INDEL;IDV=3;IMF=0.0967742;DP=31;VDB=0.896971;SGB=-0.511536;MQSB=1;MQ0F=0;ICB=1;HOB=0.5;AC=1;AN=2;DP4=18,10,3,0;MQ=60	GT:PL	0/1:64,0,255
ChrV	19448167	.	C	T	225	.	DP=31;VDB=0.988089;SGB=-0.692976;MQSB=0.608295;MQ0F=0;AC=2;AN=2;DP4=0,0,17,9;MQ=40	GT:PL	1/1:255,78,0
ChrV	19449272	.	C	T	225	.	DP=24;VDB=0.687615;SGB=-0.692717;MQSB=1;MQ0F=0;AC=2;AN=2;DP4=0,0,14,9;MQ=60	GT:PL	1/1:255,69,0
ChrV	19484609	.	C	T	34.6366	.	DP=23;VDB=0.0424884;SGB=-0.590765;RPB=0.242036;MQB=0.801124;MQSB=0.801124;BQB=0.455811;MQ0F=0;ICB=1;HOB=0.5;AC=1;AN=2;DP4=0,17,5,0;MQ=59	GT:PL	0/1:69,0,178
ChrV	19562911	.	C	T	225	.	DP=31;VDB=0.914785;SGB=-0.693021;MQSB=1;MQ0F=0;AC=2;AN=2;DP4=0,0,14,13;MQ=60	GT:PL	1/1:255,81,0
ChrV	19805823	.	ATCTCTCTCTCTCTCTCTCTCTCTCTCTCTCTCTCTCTCTCT	ATCTCTCTCTCTCTCTCTCTCTCTCTCTCTCTCTCTCTCT	41.6527	.	INDEL;IDV=5;IMF=0.208333;DP=24;VDB=0.682837;SGB=-0.616816;MQSB=1;MQ0F=0;ICB=1;HOB=0.5;AC=1;AN=2;DP4=9,9,1,5;MQ=60	GT:PL	0/1:76,0,255
ChrV	19832526	.	C	T	34.2284	.	DP=6;VDB=0.06;SGB=-0.453602;RPB=0;MQB=0.5;MQSB=1;BQB=1;MQ0F=0;ICB=1;HOB=0.5;AC=1;AN=2;DP4=3,0,1,1;MQ=55	GT:PL	0/1:67,0,89
ChrV	19916209	.	C	T	225	.	DP=24;VDB=0.992418;SGB=-0.692831;MQSB=1;MQ0F=0;AC=2;AN=2;DP4=0,0,8,16;MQ=60	GT:PL	1/1:255,72,0
ChrV	19947937	.	T	A	222	.	DP=14;VDB=0.760674;SGB=-0.676189;MQSB=1;MQ0F=0;AC=2;AN=2;DP4=0,0,2,9;MQ=60	GT:PL	1/1:252,33,0
ChrV	19995284	.	T	C	84	.	DP=35;VDB=0.189309;SGB=-0.662043;RPB=0.138944;MQB=0.729213;MQSB=0.608815;BQB=0.0583028;MQ0F=0;ICB=1;HOB=0.5;AC=1;AN=2;DP4=4,5,3,6;MQ=57	GT:PL	0/1:117,0,174
ChrV	19995287	.	T	C	71	.	DP=34;VDB=0.467314;SGB=-0.590765;RPB=0.331306;MQB=0.896474;MQSB=0.838008;BQB=0.506703;MQ0F=0;ICB=1;HOB=0.5;AC=1;AN=2;DP4=3,4,2,3;MQ=56	GT:PL	0/1:104,0,161
ChrV	19995306	.	ATCCC	A	82	.	INDEL;IDV=3;IMF=0.103448;DP=29;VDB=0.416053;SGB=-0.662043;MQSB=0.574735;MQ0F=0;ICB=1;HOB=0.5;AC=1;AN=2;DP4=13,7,0,9;MQ=57	GT:PL	0/1:115,0,167
ChrV	20028302	.	CAGAGAGAGAGAGAGAGAGAGAGAG	CAGAGAGAGAGAGAGAGAGAGAG	65	.	INDEL;IDV=7;IMF=0.142857;DP=49;VDB=0.697783;SGB=-0.636426;MQSB=1;MQ0F=0;ICB=1;HOB=0.5;AC=1;AN=2;DP4=22,20,3,4;MQ=60	GT:PL	0/1:101,0,255
ChrV	20046917	.	A	C	37.6844	.	DP=42;VDB=0.387746;SGB=-0.616816;RPB=0.0887307;MQB=0.961295;MQSB=0.906029;BQB=0.476528;MQ0F=0;ICB=1;HOB=0.5;AC=1;AN=2;DP4=8,4,0,6;MQ=58	GT:PL	0/1:71,0,203
ChrV	20088954	.	C	A	225	.	DP=38;VDB=0.935602;SGB=-0.69312;MQSB=1;MQ0F=0;AC=2;AN=2;DP4=0,0,18,14;MQ=60	GT:PL	1/1:255,96,0
ChrV	20104063	.	TGAGG	TG	128	.	INDEL;IDV=1;IMF=0.037037;DP=27;VDB=0.141732;SGB=-0.680642;MQSB=1;MQ0F=0;ICB=1;HOB=0.5;AC=1;AN=2;DP4=11,4,6,6;MQ=60	GT:PL	0/1:161,0,183
ChrV	20104065	.	AGGGGGGGGGGGGG	AGGGGGGGGGG	103	.	INDEL;IDV=19;IMF=0.730769;DP=26;VDB=0.0963184;SGB=-0.691153;MQSB=1;MQ0F=0;ICB=1;HOB=0.5;AC=1;AN=2;DP4=6,2,10,8;MQ=60	GT:PL	0/1:136,0,73
ChrV	20160672	.	GCTCTCTCTCTCTCTCTCTCTCTCTCTCTCTCT	GCTCTCTCTCTCTCTCTCTCTCTCTCTCTCT	21.2918	.	INDEL;IDV=8;IMF=0.181818;DP=44;VDB=0.998957;SGB=-0.651104;MQSB=1;MQ0F=0;ICB=1;HOB=0.5;AC=1;AN=2;DP4=17,19,7,1;MQ=60	GT:PL	0/1:57,0,255
ChrV	20186113	.	TACCCC	TC	193	.	INDEL;IDV=6;IMF=0.162162;DP=37;VDB=0.305245;SGB=-0.69168;MQSB=0.94951;MQ0F=0;ICB=1;HOB=0.5;AC=1;AN=2;DP4=16,2,0,19;MQ=59	GT:PL	0/1:226,0,185
ChrV	20186114	.	ACCCCCCCCCCCCCCCCC	ACCCCCCCCCCCCC	63	.	INDEL;IDV=16;IMF=0.444444;DP=36;VDB=0.25426;SGB=-0.691153;MQSB=0.950587;MQ0F=0;ICB=1;HOB=0.5;AC=1;AN=2;DP4=15,3,1,17;MQ=59	GT:PL	0/1:96,0,67
ChrV	20293832	.	T	G	26.8338	.	DP=18;VDB=0.440791;SGB=-0.511536;RPB=0.462292;MQB=0.809011;MQSB=0.649731;BQB=0.924584;MQ0F=0;ICB=1;HOB=0.5;AC=1;AN=2;DP4=1,5,3,0;MQ=56	GT:PL	0/1:60,0,135
ChrV	20326179	.	A	C	52	.	DP=18;VDB=0.971507;SGB=-0.636426;RPB=0.760054;MQB=0.584657;MQSB=0.968069;BQB=0.194886;MQ0F=0.0555556;ICB=1;HOB=0.5;AC=1;AN=2;DP4=1,4,3,4;MQ=37	GT:PL	0/1:85,0,97
ChrV	20357725	.	T	C	228	.	DP=34;VDB=0.70532;SGB=-0.69312;RPB=1;MQB=1;MQSB=1;BQB=1;MQ0F=0;AC=2;AN=2;DP4=0,1,13,19;MQ=60	GT:PL	1/1:255,58,0
ChrV	20592883	.	GCCTCC	GCC	27.7218	.	INDEL;IDV=1;IMF=0.0217391;DP=46;VDB=0.37477;SGB=-0.670168;MQSB=0.975749;MQ0F=0;ICB=1;HOB=0.5;AC=1;AN=2;DP4=22,14,4,6;MQ=59	GT:PL	0/1:63,0,255
ChrV	20592886	.	TCCCCCCCCCCCCCCC	TCCCCCCCCCCCC	33.359	.	INDEL;IDV=29;IMF=0.630435;DP=46;VDB=0.378994;SGB=-0.692976;MQSB=0.975749;MQ0F=0;ICB=1;HOB=0.5;AC=1;AN=2;DP4=15,5,11,15;MQ=59	GT:PL	0/1:66,0,53
ChrV	20652035	.	TAGAGAGAGAGAGAGAGAGAGAGAGAGA	TAGAGAGAGAGAGAGAGAGAGAGAGA	54	.	INDEL;IDV=11;IMF=0.234043;DP=47;VDB=0.321891;SGB=-0.670168;MQSB=1;MQ0F=0;ICB=1;HOB=0.5;AC=1;AN=2;DP4=18,19,3,7;MQ=60	GT:PL	0/1:89,0,255
ChrV	20658914	.	GCCCCCCCC	GCCCCCCC	57	.	INDEL;IDV=73;IMF=0.901235;DP=81;VDB=0.879487;SGB=-0.693147;MQSB=1;MQ0F=0;AC=2;AN=2;DP4=1,7,49,24;MQ=60	GT:PL	1/1:84,138,0
ChrV	20663061	.	C	T	222	.	DP=50;VDB=5.10956e-09;SGB=-0.690438;RPB=1.81549e-07;MQB=0.947708;MQSB=0.922869;BQB=0.997537;MQ0F=0;ICB=1;HOB=0.5;AC=1;AN=2;DP4=22,6,10,7;MQ=59	GT:PL	0/1:255,0,255
ChrV	20663067	.	T	C	222	.	DP=51;VDB=4.28249e-10;SGB=-0.692562;RPB=4.80481e-08;MQB=0.965783;MQSB=0.951567;BQB=0.780686;MQ0F=0;ICB=1;HOB=0.5;AC=1;AN=2;DP4=17,7,11,11;MQ=59	GT:PL	0/1:255,0,255
ChrV	20663073	.	G	C	222	.	DP=50;VDB=1.55659e-08;SGB=-0.692067;RPB=8.30064e-08;MQB=0.960059;MQSB=0.936864;BQB=0.73966;MQ0F=0;ICB=1;HOB=0.5;AC=1;AN=2;DP4=19,6,11,9;MQ=59	GT:PL	0/1:255,0,255
ChrV	20663077	.	A	G	222	.	DP=48;VDB=2.36474e-09;SGB=-0.692352;RPB=4.57467e-07;MQB=0.967441;MQSB=0.918176;BQB=0.261199;MQ0F=0;ICB=1;HOB=0.5;AC=1;AN=2;DP4=17,2,11,10;MQ=59	GT:PL	0/1:255,0,226
ChrV	20663078	.	G	A	222	.	DP=47;VDB=5.45312e-08;SGB=-0.692067;RPB=2.15817e-07;MQB=0.962355;MQSB=0.916485;BQB=0.145237;MQ0F=0;ICB=1;HOB=0.5;AC=1;AN=2;DP4=19,3,11,9;MQ=59	GT:PL	0/1:255,0,252
ChrV	20695573	.	GCTCCC	GCCC	39.3712	.	INDEL;IDV=4;IMF=0.4;DP=10;VDB=0.0339099;SGB=-0.616816;MQSB=1;MQ0F=0;ICB=1;HOB=0.5;AC=1;AN=2;DP4=1,3,0,6;MQ=60	GT:PL	0/1:72,0,96
ChrV	20738979	.	TACC	T,TC	174	.	INDEL;IDV=13;IMF=0.419355;DP=31;VDB=0.795998;SGB=-0.692562;MQSB=0;MQ0F=0;AC=1,1;AN=2;DP4=2,7,0,22;MQ=58	GT:PL	1/2:234,45,144,90,0,187
ChrV	20747040	.	G	T	26.1583	.	DP=39;VDB=0.323459;SGB=-0.616816;RPB=0.271349;MQB=1;MQSB=1;BQB=0.24839;MQ0F=0;ICB=1;HOB=0.5;AC=1;AN=2;DP4=12,11,6,0;MQ=60	GT:PL	0/1:61,0,255
ChrV	20754324	.	GAC	G	48.4775	.	INDEL;IDV=4;IMF=0.173913;DP=23;VDB=0.104544;SGB=-0.590765;MQSB=0.95306;MQ0F=0;ICB=1;HOB=0.5;AC=1;AN=2;DP4=12,6,1,4;MQ=58	GT:PL	0/1:83,0,255
ChrV	20793162	.	T	G	27.2003	.	DP=32;VDB=0.0702933;SGB=-0.590765;RPB=0.0297172;MQB=0.950952;MQSB=0.950952;BQB=0.297172;MQ0F=0;ICB=1;HOB=0.5;AC=1;AN=2;DP4=0,6,5,0;MQ=60	GT:PL	0/1:60,0,103
ChrV	20795608	.	C	T	34.0488	.	DP=30;VDB=0.709006;SGB=-0.556411;RPB=0.493254;MQB=0.284674;MQSB=0.425907;BQB=0.140417;MQ0F=0.1;ICB=1;HOB=0.5;AC=1;AN=2;DP4=9,4,2,2;MQ=42	GT:PL	0/1:68,0,238
ChrV	20816517	.	C	T	41.7463	.	DP=24;VDB=0.178985;SGB=-0.590765;RPB=0.373354;MQB=1;MQSB=1;BQB=0.488331;MQ0F=0;ICB=1;HOB=0.5;AC=1;AN=2;DP4=7,9,5,0;MQ=60	GT:PL	0/1:76,0,255
ChrV	20855607	.	TGGGGGGGGGGGGG	TGGGGGGGGGGG	35.9151	.	INDEL;IDV=15;IMF=0.75;DP=20;VDB=0.165845;SGB=-0.683931;MQSB=0.447639;MQ0F=0;ICB=1;HOB=0.5;AC=1;AN=2;DP4=4,3,9,4;MQ=43	GT:PL	0/1:69,0,30
ChrV	20970317	.	TGGGGGGGGGGGGGG	TGGGGGGGGGGGG	20.4234	.	INDEL;IDV=19;IMF=0.612903;DP=31;VDB=0.785525;SGB=-0.689466;MQSB=1;MQ0F=0;ICB=1;HOB=0.5;AC=1;AN=2;DP4=4,11,6,10;MQ=60	GT:PL	0/1:53,0,68
ChrV	21049784	.	A	C	228	.	DP=27;VDB=0.396821;SGB=-0.692717;RPB=1;MQB=1;MQSB=1;BQB=1;MQ0F=0;AC=2;AN=2;DP4=0,1,11,12;MQ=60	GT:PL	1/1:255,35,0
ChrV	21140986	.	G	A	38.321	.	DP=20;VDB=0.462817;SGB=-0.590765;RPB=0.342519;MQB=0.380236;MQSB=0.954545;BQB=0.41985;MQ0F=0.25;ICB=1;HOB=0.5;AC=1;AN=2;DP4=2,6,0,5;MQ=34	GT:PL	0/1:71,0,56
ChrV	21199790	.	T	A	225	.	DP=24;VDB=0.0879634;SGB=-0.692067;MQSB=1;MQ0F=0;AC=2;AN=2;DP4=0,0,10,10;MQ=60	GT:PL	1/1:255,60,0
ChrV	21221978	.	CGGGGGGGGGGGGGGGGGG	CGGGGGGGGGGGGG	51	.	INDEL;IDV=5;IMF=0.3125;DP=16;VDB=0.683641;SGB=-0.636426;MQSB=1;MQ0F=0;ICB=1;HOB=0.5;AC=1;AN=2;DP4=6,3,7,0;MQ=60	GT:PL	0/1:84,0,137
ChrV	21221992	.	GGGGGAG	GG	40.239	.	INDEL;IDV=1;IMF=0.047619;DP=21;VDB=0.764994;SGB=-0.636426;MQSB=1;MQ0F=0;ICB=1;HOB=0.5;AC=1;AN=2;DP4=3,11,7,0;MQ=60	GT:PL	0/1:73,0,130
ChrV	21303093	.	CAGAGAGAGAGAGAGAGAG	CAGAGAGAGAGAGAGAG	80	.	INDEL;IDV=5;IMF=0.227273;DP=22;VDB=0.876495;SGB=-0.590765;MQSB=1;MQ0F=0;ICB=1;HOB=0.5;AC=1;AN=2;DP4=7,10,4,1;MQ=60	GT:PL	0/1:115,0,255
ChrV	21356577	.	GTCTCTCTCTCTCTCTCTCTCT	GTCTCTCTCTCTCTCTCTCT	127	.	INDEL;IDV=8;IMF=0.242424;DP=33;VDB=0.90934;SGB=-0.651104;MQSB=1;MQ0F=0;ICB=1;HOB=0.5;AC=1;AN=2;DP4=10,15,4,4;MQ=60	GT:PL	0/1:161,0,255
ChrV	21374566	.	C	A	228	.	DP=25;VDB=0.631023;SGB=-0.692352;RPB=1;MQB=1;MQSB=1;BQB=1;MQ0F=0;AC=2;AN=2;DP4=1,0,14,7;MQ=60	GT:PL	1/1:255,25,0
ChrV	21415513	.	C	A	40.6995	.	DP=18;VDB=0.0707707;SGB=-0.556411;RPB=0.98568;MQB=1;MQSB=1;BQB=0.310905;MQ0F=0;ICB=1;HOB=0.5;AC=1;AN=2;DP4=8,0,0,4;MQ=60	GT:PL	0/1:74,0,150
ChrV	21454936	.	A	G	40.848	.	DP=31;VDB=0.0197595;SGB=-0.556411;RPB=0.13883;MQB=0.0691225;MQSB=0.944319;BQB=0.622704;MQ0F=0;ICB=1;HOB=0.5;AC=1;AN=2;DP4=9,10,2,2;MQ=57	GT:PL	0/1:76,0,255
ChrV	21454939	.	C	T	28.3207	.	DP=31;VDB=0.0156122;SGB=-0.556411;RPB=0.0412269;MQB=0.0625167;MQSB=0.89594;BQB=0.633483;MQ0F=0;ICB=1;HOB=0.5;AC=1;AN=2;DP4=9,14,2,2;MQ=57	GT:PL	0/1:64,0,255
ChrV	21496390	.	T	A	222	.	DP=26;VDB=0.0514774;SGB=-0.686358;RPB=0.999572;MQB=1;MQSB=1;BQB=0.993166;MQ0F=0;ICB=1;HOB=0.5;AC=1;AN=2;DP4=4,6,5,9;MQ=60	GT:PL	0/1:255,0,231
ChrV	21543090	.	T	G	22.4239	.	DP=28;VDB=0.78654;SGB=-0.511536;RPB=0.202566;MQB=0.810265;MQSB=0.8;BQB=0.607698;MQ0F=0;ICB=1;HOB=0.5;AC=1;AN=2;DP4=2,2,3,0;MQ=58	GT:PL	0/1:55,0,66
ChrV	21575979	.	T	A	225	.	DP=33;VDB=0.00818411;SGB=-0.69312;MQSB=0.527712;MQ0F=0;AC=2;AN=2;DP4=0,0,16,16;MQ=50	GT:PL	1/1:255,96,0
ChrV	21577295	.	ACCCCCCCCCCCCCCCC	ACCCCCCCCCCCC	90	.	INDEL;IDV=11;IMF=0.611111;DP=18;VDB=0.431797;SGB=-0.670168;MQSB=1;MQ0F=0;ICB=1;HOB=0.5;AC=1;AN=2;DP4=6,2,4,6;MQ=60	GT:PL	0/1:123,0,85
ChrV	21577308	.	CCCCT	C	90	.	INDEL;IDV=1;IMF=0.0666667;DP=15;VDB=0.294671;SGB=-0.651104;MQSB=1;MQ0F=0;AC=2;AN=2;DP4=6,1,3,5;MQ=60	GT:PL	1/1:117,2,0
ChrV	21701480	.	A	G	22.1386	.	DP=36;VDB=0.576666;SGB=-0.636426;RPB=0.289936;MQB=0.0134584;MQSB=0.822311;BQB=0.0871593;MQ0F=0.0277778;ICB=1;HOB=0.5;AC=1;AN=2;DP4=8,10,4,3;MQ=43	GT:PL	0/1:57,0,255
ChrV	21701840	.	A	G	143	.	DP=36;VDB=0.774083;SGB=-0.662043;RPB=0.23461;MQB=0.428345;MQSB=0.678277;BQB=0.153334;MQ0F=0;ICB=1;HOB=0.5;AC=1;AN=2;DP4=3,10,4,5;MQ=54	GT:PL	0/1:176,0,250
ChrV	21708863	.	T	G	225	.	DP=22;VDB=0.213402;SGB=-0.692562;MQSB=1;MQ0F=0;AC=2;AN=2;DP4=0,0,15,7;MQ=60	GT:PL	1/1:255,66,0
ChrV	21719857	.	C	A	20.3887	.	DP=33;VDB=0.0269737;SGB=-0.616816;RPB=0.200886;MQB=1;MQSB=1;BQB=0.375452;MQ0F=0;ICB=1;HOB=0.5;AC=1;AN=2;DP4=9,13,0,6;MQ=60	GT:PL	0/1:55,0,255
ChrV	21720735	.	GATATATATATATATATATATAT	GATATATATATATATATATATATAT	67	.	INDEL;IDV=6;IMF=0.193548;DP=31;VDB=0.552567;SGB=-0.616816;MQSB=1;MQ0F=0;ICB=1;HOB=0.5;AC=1;AN=2;DP4=10,15,2,4;MQ=60	GT:PL	0/1:102,0,255
ChrV	21732026	.	T	G	225	.	DP=29;VDB=0.838491;SGB=-0.693054;MQSB=0.982906;MQ0F=0;AC=2;AN=2;DP4=0,0,16,12;MQ=57	GT:PL	1/1:255,84,0
ChrV	21734015	.	AAGAGAGAGAGAGAGAGAGAGAGAGAGA	AAGAGAGAGAGAGAGAGAGAGAGAGA	116	.	INDEL;IDV=9;IMF=0.236842;DP=38;VDB=0.830234;SGB=-0.662043;MQSB=0.85781;MQ0F=0;ICB=1;HOB=0.5;AC=1;AN=2;DP4=10,19,3,6;MQ=56	GT:PL	0/1:150,0,255
ChrV	21747339	.	A	G	225	.	DP=43;VDB=0.795618;SGB=-0.693139;MQSB=1;MQ0F=0;AC=2;AN=2;DP4=0,0,17,19;MQ=60	GT:PL	1/1:255,108,0
ChrV	21767949	.	AGTGTGTGTGTGTGTGTGTGTGTGTGTGTGTGT	AGTGTGTGTGTGTGTGTGTGTGTGTGTGTGT	132	.	INDEL;IDV=9;IMF=0.214286;DP=42;VDB=0.127643;SGB=-0.670168;MQSB=1;MQ0F=0;ICB=1;HOB=0.5;AC=1;AN=2;DP4=14,18,7,3;MQ=60	GT:PL	0/1:166,0,255
ChrV	21790838	.	TCAC	TC	30.7523	.	INDEL;IDV=3;IMF=0.130435;DP=23;VDB=0.488304;SGB=-0.511536;MQSB=1;MQ0F=0;ICB=1;HOB=0.5;AC=1;AN=2;DP4=12,8,3,0;MQ=60	GT:PL	0/1:67,0,255
ChrV	21897753	.	A	C	25.2669	.	DP=20;VDB=0.45314;SGB=-0.556411;RPB=0;MQB=1;BQB=0.375;MQ0F=0;ICB=1;HOB=0.5;AC=1;AN=2;DP4=0,2,0,4;MQ=60	GT:PL	0/1:58,0,42
ChrV	21924927	.	C	T	26.1001	.	DP=20;VDB=0.1;SGB=-0.453602;RPB=0.357143;MQB=1;MQSB=1;BQB=0;MQ0F=0;ICB=1;HOB=0.5;AC=1;AN=2;DP4=8,6,2,0;MQ=60	GT:PL	0/1:61,0,255
ChrV	21937911	.	C	A	57	.	DP=33;VDB=0.0221621;SGB=-0.556411;RPB=0.233798;MQB=1;MQSB=1;BQB=0.192235;MQ0F=0;ICB=1;HOB=0.5;AC=1;AN=2;DP4=12,9,0,4;MQ=60	GT:PL	0/1:92,0,255
ChrV	21995726	.	G	A	40.6806	.	DP=33;VDB=0.246072;SGB=-0.636426;RPB=0.970393;MQB=1;MQSB=1;BQB=0.326831;MQ0F=0;ICB=1;HOB=0.5;AC=1;AN=2;DP4=20,3,0,7;MQ=60	GT:PL	0/1:75,0,249
ChrV	21995731	.	C	A	28.047	.	DP=33;VDB=0.0230738;SGB=-0.590765;RPB=0.13604;MQB=1;MQSB=1;BQB=0.755391;MQ0F=0;ICB=1;HOB=0.5;AC=1;AN=2;DP4=20,2,0,5;MQ=60	GT:PL	0/1:63,0,238
ChrV	22011403	.	AGGGGGGGGGGGGG	AGGGGGGGGGGG	52	.	INDEL;IDV=35;IMF=0.777778;DP=45;VDB=0.431216;SGB=-0.693136;MQSB=0.971871;MQ0F=0;AC=2;AN=2;DP4=3,7,21,14;MQ=59	GT:PL	1/1:79,12,0
ChrV	22061595	.	C	A	28.4517	.	DP=32;VDB=0.701568;SGB=-0.590765;RPB=0.972757;MQB=1;MQSB=1;BQB=0.197201;MQ0F=0;ICB=1;HOB=0.5;AC=1;AN=2;DP4=12,5,0,5;MQ=60	GT:PL	0/1:63,0,255
ChrV	22087041	.	GAT	G	66	.	INDEL;IDV=9;IMF=0.3;DP=30;VDB=0.998896;SGB=-0.651104;MQSB=0.0743197;MQ0F=0;ICB=1;HOB=0.5;AC=1;AN=2;DP4=16,6,7,1;MQ=56	GT:PL	0/1:99,0,82
ChrV	22089560	.	T	A	225	.	DP=48;VDB=0.615914;SGB=-0.693147;MQSB=1;MQ0F=0;AC=2;AN=2;DP4=0,0,29,18;MQ=60	GT:PL	1/1:255,141,0
ChrV	22099613	.	C	T	225	.	DP=43;VDB=0.418354;SGB=-0.693145;MQSB=1;MQ0F=0;AC=2;AN=2;DP4=0,0,24,17;MQ=60	GT:PL	1/1:255,123,0
ChrV	22119243	.	G	T	225	.	DP=33;VDB=0.975063;SGB=-0.693097;MQSB=1;MQ0F=0;AC=2;AN=2;DP4=0,0,14,16;MQ=60	GT:PL	1/1:255,90,0
ChrV	22248067	.	A	G	44.9545	.	DP=42;VDB=0.825506;SGB=-0.636426;RPB=0.203139;MQB=0.862128;MQSB=0.929204;BQB=0.0533755;MQ0F=0;ICB=1;HOB=0.5;AC=1;AN=2;DP4=13,5,1,6;MQ=59	GT:PL	0/1:79,0,255
ChrV	22266827	.	A	C	190	.	DP=51;VDB=0.00286749;SGB=-0.683931;RPB=0.00630407;MQB=1;MQSB=1;BQB=0.99963;MQ0F=0;ICB=1;HOB=0.5;AC=1;AN=2;DP4=11,18,10,3;MQ=60	GT:PL	0/1:223,0,255
ChrV	22280516	.	T	G	21.4309	.	DP=19;VDB=0.131948;SGB=-0.511536;RPB=0.861511;MQB=0.861511;MQSB=1;BQB=0.861511;MQ0F=0;ICB=1;HOB=0.5;AC=1;AN=2;DP4=2,1,3,0;MQ=60	GT:PL	0/1:54,0,55
ChrV	22286329	.	T	G	225	.	DP=23;VDB=0.127771;SGB=-0.692352;MQSB=1;MQ0F=0;AC=2;AN=2;DP4=0,0,7,14;MQ=60	GT:PL	1/1:255,63,0
ChrV	22319065	.	T	C	225	.	DP=33;VDB=0.33665;SGB=-0.693097;MQSB=1;MQ0F=0;AC=2;AN=2;DP4=0,0,14,16;MQ=60	GT:PL	1/1:255,90,0
ChrV	22344265	.	A	G	225	.	DP=24;VDB=0.501693;SGB=-0.692831;MQSB=1;MQ0F=0;AC=2;AN=2;DP4=0,0,10,14;MQ=60	GT:PL	1/1:255,72,0
ChrV	22376189	.	A	T	225	.	DP=30;VDB=0.0401804;SGB=-0.693021;MQSB=1;MQ0F=0;AC=2;AN=2;DP4=0,0,15,12;MQ=60	GT:PL	1/1:255,81,0
ChrV	22549648	.	T	C	37.0132	.	DP=21;VDB=0.00671048;SGB=-0.556411;RPB=0.697471;MQB=1;MQSB=1;BQB=0.983592;MQ0F=0;ICB=1;HOB=0.5;AC=1;AN=2;DP4=7,5,3,1;MQ=60	GT:PL	0/1:71,0,242
ChrV	22702683	.	CTCCA	C	109	.	INDEL;IDV=2;IMF=0.0606061;DP=33;VDB=0.918101;SGB=-0.651104;MQSB=1;MQ0F=0;ICB=1;HOB=0.5;AC=1;AN=2;DP4=10,15,0,8;MQ=60	GT:PL	0/1:142,0,255
ChrV	22702684	.	TCCACCC	TCC	129	.	INDEL;IDV=5;IMF=0.15625;DP=32;VDB=0.906178;SGB=-0.686358;MQSB=1;MQ0F=0;ICB=1;HOB=0.5;AC=1;AN=2;DP4=8,10,1,13;MQ=60	GT:PL	0/1:162,0,223
ChrV	22702687	.	ACCCCCCCCCCCCCCCC	ACCCCCCCCCCCCC	28.4853	.	INDEL;IDV=10;IMF=0.3125;DP=32;VDB=0.919186;SGB=-0.69168;MQSB=1;MQ0F=0;ICB=1;HOB=0.5;AC=1;AN=2;DP4=8,5,1,18;MQ=60	GT:PL	0/1:61,0,80
ChrV	22725437	.	T	G	225	.	DP=28;VDB=0.181337;SGB=-0.692831;MQSB=1;MQ0F=0;AC=2;AN=2;DP4=0,0,8,16;MQ=60	GT:PL	1/1:255,72,0
ChrV	22791393	.	T	G	184	.	DP=42;VDB=0.0560499;SGB=-0.636426;RPB=0.40926;MQB=0.838008;MQSB=0.896474;BQB=0.0194886;MQ0F=0;ICB=1;HOB=0.5;AC=1;AN=2;DP4=4,1,3,4;MQ=58	GT:PL	0/1:217,0,96
ChrV	22824540	.	A	G	228	.	DP=28;VDB=0.785327;SGB=-0.692831;RPB=1;MQB=1;MQSB=1;BQB=0.916667;MQ0F=0;AC=2;AN=2;DP4=2,0,8,16;MQ=60	GT:PL	1/1:255,2,0
ChrV	22920484	.	T	G	20.2235	.	DP=13;VDB=0.249971;SGB=-0.556411;RPB=0.89338;MQB=0.0812164;MQSB=0.0812164;BQB=0.406082;MQ0F=0;ICB=1;HOB=0.5;AC=1;AN=2;DP4=0,5,4,0;MQ=48	GT:PL	0/1:53,0,89
ChrV	22975228	.	T	A	21.5759	.	DP=36;VDB=0.701568;SGB=-0.590765;RPB=0.614962;MQB=0.782349;MQSB=0.960687;BQB=0.936137;MQ0F=0;ICB=1;HOB=0.5;AC=1;AN=2;DP4=12,15,5,0;MQ=59	GT:PL	0/1:57,0,255
ChrV	22985789	.	G	C	21.7845	.	DP=23;VDB=0.02;SGB=-0.453602;RPB=0.3125;MQB=1;MQSB=1;BQB=0;MQ0F=0;ICB=1;HOB=0.5;AC=1;AN=2;DP4=12,4,2,0;MQ=60	GT:PL	0/1:57,0,255
ChrV	23014870	.	C	A	44.131	.	DP=28;VDB=0.266887;SGB=-0.616816;RPB=0.711673;MQB=1;MQSB=1;BQB=0.0307153;MQ0F=0;ICB=1;HOB=0.5;AC=1;AN=2;DP4=11,3,0,6;MQ=60	GT:PL	0/1:78,0,255
ChrV	23062556	.	A	G	225	.	DP=47;VDB=0.597187;SGB=-0.693145;MQSB=1;MQ0F=0;AC=2;AN=2;DP4=0,0,25,15;MQ=60	GT:PL	1/1:255,120,0
ChrV	23144590	.	A	C	53	.	DP=27;VDB=0.0751808;SGB=-0.556411;RPB=1;MQB=1;BQB=1;MQ0F=0;ICB=1;HOB=0.5;AC=1;AN=2;DP4=0,1,0,4;MQ=60	GT:PL	0/1:87,0,12
ChrV	23154792	.	C	T	225	.	DP=38;VDB=0.977414;SGB=-0.693141;MQSB=1;MQ0F=0;AC=2;AN=2;DP4=0,0,20,17;MQ=60	GT:PL	1/1:255,111,0
ChrV	23280626	.	ATC	A	24.8627	.	INDEL;IDV=4;IMF=0.285714;DP=14;VDB=0.91134;SGB=-0.556411;MQSB=0.834543;MQ0F=0.0714286;ICB=1;HOB=0.5;AC=1;AN=2;DP4=7,3,0,4;MQ=52	GT:PL	0/1:58,0,141
ChrV	23319798	.	TGGGGGGGGGGGGG	TGGGGGGGGGGG	33.0793	.	INDEL;IDV=18;IMF=0.72;DP=25;VDB=0.297953;SGB=-0.691153;MQSB=1;MQ0F=0;ICB=1;HOB=0.5;AC=1;AN=2;DP4=5,2,11,7;MQ=60	GT:PL	0/1:66,0,43
ChrV	23352358	.	AGGGGGGGGG	AGGGGGGGGGG	23.8457	.	INDEL;IDV=26;IMF=0.896552;DP=29;VDB=0.349919;SGB=-0.692914;MQSB=1;MQ0F=0;AC=2;AN=2;DP4=1,3,20,5;MQ=60	GT:PL	1/1:51,37,0
ChrV	23444731	.	G	A	225	.	DP=37;VDB=0.802458;SGB=-0.69312;MQSB=1;MQ0F=0;AC=2;AN=2;DP4=0,0,18,14;MQ=60	GT:PL	1/1:255,96,0
ChrV	23445793	.	A	C	225	.	DP=31;VDB=0.893272;SGB=-0.693079;MQSB=1;MQ0F=0;AC=2;AN=2;DP4=0,0,15,14;MQ=60	GT:PL	1/1:255,87,0
ChrV	23740645	.	A	G	32.4534	.	DP=47;VDB=0.295206;SGB=-0.662043;RPB=0.322473;MQB=0.331124;MQSB=0.431834;BQB=0.0126692;MQ0F=0;ICB=1;HOB=0.5;AC=1;AN=2;DP4=26,2,0,9;MQ=58	GT:PL	0/1:67,0,236
ChrV	23776269	.	GAA	GA	66	.	INDEL;IDV=3;IMF=0.6;DP=5;VDB=0.879762;SGB=-0.556411;MQSB=0.833333;MQ0F=0;ICB=1;HOB=0.5;AC=1;AN=2;DP4=1,0,2,2;MQ=44	GT:PL	0/1:100,0,14
ChrV	23776293	.	T	G	51	.	DP=3;VDB=0.635923;SGB=-0.511536;MQSB=1;MQ0F=0;AC=2;AN=2;DP4=0,0,2,1;MQ=56	GT:PL	1/1:81,9,0
ChrV	23776412	.	T	G	83	.	DP=5;VDB=0.0501588;SGB=-0.590765;MQ0F=0;AC=2;AN=2;DP4=0,0,5,0;MQ=36	GT:PL	1/1:113,15,0
ChrV	23776428	.	T	G	118	.	DP=6;VDB=0.00740154;SGB=-0.616816;MQ0F=0;AC=2;AN=2;DP4=0,0,6,0;MQ=45	GT:PL	1/1:148,18,0
ChrV	23776531	.	T	G	76	.	DP=11;VDB=0.998912;SGB=-0.636426;MQSB=0.405132;MQ0F=0;AC=2;AN=2;DP4=0,0,4,3;MQ=38	GT:PL	1/1:129,39,24
ChrV	23776547	.	G	A	45.2993	.	DP=12;VDB=0.999162;SGB=-0.590765;RPB=0.900802;MQB=0.900802;MQSB=0.5;BQB=0.300267;MQ0F=0.0833333;ICB=1;HOB=0.5;AC=1;AN=2;DP4=3,0,3,2;MQ=35	GT:PL	0/1:78,0,53
ChrV	23776564	.	G	GA	161	.	INDEL;IDV=16;IMF=0.888889;DP=18;VDB=0.000224569;SGB=-0.680642;MQSB=0.974693;MQ0F=0.0555556;AC=2;AN=2;DP4=1,5,10,2;MQ=49	GT:PL	1/1:188,5,0
ChrV	23823539	.	G	A	20.3974	.	DP=10;VDB=0.22;SGB=-0.453602;RPB=0;MQB=1;MQSB=1;BQB=0.333333;MQ0F=0;ICB=1;HOB=0.5;AC=1;AN=2;DP4=1,2,0,2;MQ=60	GT:PL	0/1:53,0,72
ChrV	23848520	.	TTATATATATATATATATATATATATATATAT	TTATATATATATATATATATATATATATAT	26.6789	.	INDEL;IDV=5;IMF=0.263158;DP=19;VDB=0.566647;SGB=-0.590765;MQSB=1;MQ0F=0;ICB=1;HOB=0.5;AC=1;AN=2;DP4=5,9,2,3;MQ=60	GT:PL	0/1:61,0,255
ChrX	10012	.	A	G	20.3368	.	DP=58;VDB=0.021254;SGB=-0.651104;RPB=0.181868;MQB=0.0215998;MQSB=0.506392;BQB=0.756881;MQ0F=0.344828;ICB=1;HOB=0.5;AC=1;AN=2;DP4=24,3,7,1;MQ=10	GT:PL	0/1:53,0,55
ChrX	14807	.	G	T	23.4613	.	DP=56;VDB=0.0394594;SGB=-0.676189;RPB=0.97436;MQB=0.791547;MQSB=0.924509;BQB=0.000849019;MQ0F=0.178571;ICB=1;HOB=0.5;AC=1;AN=2;DP4=8,1,5,6;MQ=7	GT:PL	0/1:55,0,9
ChrX	15286	.	T	A	43.2816	.	DP=27;VDB=1.06637e-05;SGB=-0.676189;RPB=0.00917265;MQB=0.0672055;MQSB=0.865554;BQB=0.143159;MQ0F=0.333333;ICB=1;HOB=0.5;AC=1;AN=2;DP4=2,8,2,9;MQ=15	GT:PL	0/1:76,0,56
ChrX	18682	.	A	G	113	.	DP=34;VDB=0.00183768;SGB=-0.69168;RPB=0.0455297;MQB=0.0737603;MQSB=0.205924;BQB=0.985075;MQ0F=0.294118;AC=2;AN=2;DP4=3,4,15,4;MQ=14	GT:PL	1/1:140,12,0
ChrX	18684	.	T	A	94	.	DP=35;VDB=0.00386567;SGB=-0.689466;RPB=0.870325;MQB=0.252051;MQSB=0.151007;BQB=0.958856;MQ0F=0.257143;ICB=1;HOB=0.5;AC=1;AN=2;DP4=5,5,13,3;MQ=15	GT:PL	0/1:128,0,27
ChrX	18728	.	C	A	228	.	DP=115;VDB=8.79776e-09;SGB=-0.693147;RPB=0.0100042;MQB=0.00775738;MQSB=0.506605;BQB=0.359438;MQ0F=0.165217;AC=2;AN=2;DP4=6,3,54,11;MQ=18	GT:PL	1/1:255,106,0
ChrX	18749	.	C	T	45.1554	.	DP=130;VDB=0.0222219;SGB=-0.692067;RPB=0.631707;MQB=0.847589;MQSB=0.874571;BQB=0.446457;MQ0F=0.153846;ICB=1;HOB=0.5;AC=1;AN=2;DP4=42,13,14,6;MQ=18	GT:PL	0/1:79,0,194
ChrX	18825	.	T	A	101	.	DP=79;VDB=0.000126965;SGB=-0.692717;RPB=0.0102899;MQB=0.00620792;MQSB=0.0691846;BQB=0.898121;MQ0F=0.278481;ICB=1;HOB=0.5;AC=1;AN=2;DP4=24,10,9,14;MQ=11	GT:PL	0/1:134,0,65
ChrX	20550	.	C	A	53	.	DP=67;VDB=0.000815193;SGB=-0.670168;RPB=0.802776;MQB=0.23994;MQSB=0.676096;BQB=0.76731;MQ0F=0.238806;ICB=1;HOB=0.5;AC=1;AN=2;DP4=15,22,7,3;MQ=15	GT:PL	0/1:86,0,140
ChrX	20564	.	A	G	216	.	DP=86;VDB=3.80393e-05;SGB=-0.693141;RPB=0.386219;MQB=0.00572578;MQSB=0.688357;BQB=0.992168;MQ0F=0.197674;ICB=1;HOB=0.5;AC=1;AN=2;DP4=9,13,20,17;MQ=16	GT:PL	0/1:250,0,70
ChrX	20566	.	T	A	221	.	DP=89;VDB=1.95862e-05;SGB=-0.693127;RPB=0.104491;MQB=0.000161972;MQSB=0.132312;BQB=0.556361;MQ0F=0.213483;ICB=1;HOB=0.5;AC=1;AN=2;DP4=8,16,21,12;MQ=14	GT:PL	0/1:255,0,24
ChrX	20631	.	C	T	222	.	DP=135;VDB=0.179782;SGB=-0.693143;RPB=0.543151;MQB=0.922312;MQSB=0.154164;BQB=0.556439;MQ0F=0.148148;ICB=1;HOB=0.5;AC=1;AN=2;DP4=20,27,23,15;MQ=23	GT:PL	0/1:255,0,255
ChrX	20645	.	A	G	205	.	DP=90;VDB=1.31909e-08;SGB=-0.693147;RPB=0.0991233;MQB=0.711181;MQSB=0.953255;BQB=0.996309;MQ0F=0.255556;ICB=1;HOB=0.5;AC=1;AN=2;DP4=8,4,26,26;MQ=16	GT:PL	0/1:240,0,20
ChrX	20675	.	A	G	32.8948	.	DP=46;VDB=0.00032762;SGB=-0.680642;RPB=0.536915;MQB=0.965852;MQSB=0.561295;BQB=0.928469;MQ0F=0.152174;ICB=1;HOB=0.5;AC=1;AN=2;DP4=14,5,5,7;MQ=15	GT:PL	0/1:66,0,168
ChrX	90042	.	G	GT	228	.	INDEL;IDV=30;IMF=1;DP=30;VDB=0.0723478;SGB=-0.693079;MQSB=1;MQ0F=0;AC=2;AN=2;DP4=1,0,7,22;MQ=60	GT:PL	1/1:255,75,0
ChrX	202391	.	A	G	85	.	DP=51;VDB=0.161099;SGB=-0.636426;RPB=0.103563;MQB=0.994347;MQSB=0.585251;BQB=0.877558;MQ0F=0;ICB=1;HOB=0.5;AC=1;AN=2;DP4=14,13,2,5;MQ=49	GT:PL	0/1:120,0,255
ChrX	202852	.	T	C	68	.	DP=33;VDB=0.133161;SGB=-0.590765;RPB=0.173211;MQB=1;MQSB=0.153804;BQB=0.969312;MQ0F=0;ICB=1;HOB=0.5;AC=1;AN=2;DP4=18,4,4,1;MQ=54	GT:PL	0/1:102,0,234
ChrX	231201	.	TTTATTATTATTATTATTATTATTATTATT	TTTATTATTATTATTATTATTATTATT	77	.	INDEL;IDV=4;IMF=0.117647;DP=34;VDB=0.0321271;SGB=-0.556411;MQSB=1;MQ0F=0;ICB=1;HOB=0.5;AC=1;AN=2;DP4=10,20,3,1;MQ=60	GT:PL	0/1:113,0,255
ChrX	256139	.	A	G	37.9037	.	DP=31;VDB=0.0931079;SGB=-0.636426;RPB=0.132919;MQB=0.152761;MQSB=0.0523732;BQB=0.852991;MQ0F=0.0322581;ICB=1;HOB=0.5;AC=1;AN=2;DP4=3,12,2,5;MQ=45	GT:PL	0/1:72,0,224
ChrX	379876	.	GGAGAGA	G	21.3954	.	INDEL;IDV=1;IMF=0.25;DP=4;VDB=0.900138;SGB=-0.379885;MQ0F=0.25;AC=2;AN=2;DP4=3,0,1,0;MQ=37	GT:PL	1/1:48,0,0
ChrX	379882	.	A	AGAG	21.3954	.	INDEL;IDV=1;IMF=0.25;DP=4;VDB=0.106137;SGB=-0.379885;MQ0F=0;AC=2;AN=2;DP4=3,0,1,0;MQ=52	GT:PL	1/1:48,0,0
ChrX	408807	.	G	GTAATC	196	.	INDEL;IDV=6;IMF=0.24;DP=25;VDB=0.0759491;SGB=-0.616816;MQSB=1;MQ0F=0;ICB=1;HOB=0.5;AC=1;AN=2;DP4=12,7,4,2;MQ=60	GT:PL	0/1:229,0,192
ChrX	600185	.	A	T	225	.	DP=21;VDB=0.0359044;SGB=-0.691153;MQSB=1;MQ0F=0;AC=2;AN=2;DP4=0,0,10,8;MQ=60	GT:PL	1/1:255,54,0
ChrX	666074	.	A	T	52	.	DP=45;VDB=0.796638;SGB=-0.616816;RPB=0.955997;MQB=0.516206;MQSB=0.557588;BQB=0.726149;MQ0F=0;ICB=1;HOB=0.5;AC=1;AN=2;DP4=8,17,5,1;MQ=58	GT:PL	0/1:87,0,255
ChrX	666083	.	A	C	47.0776	.	DP=41;VDB=0.353391;SGB=-0.590765;RPB=0.832144;MQB=0.898825;MQSB=0.91688;BQB=0.652681;MQ0F=0;ICB=1;HOB=0.5;AC=1;AN=2;DP4=10,14,3,2;MQ=57	GT:PL	0/1:82,0,255
ChrX	669137	.	A	T	129	.	DP=71;VDB=0.252052;SGB=-0.693079;RPB=0.171618;MQB=0.10132;MQSB=0.028001;BQB=0.695229;MQ0F=0.43662;ICB=1;HOB=0.5;AC=1;AN=2;DP4=18,9,28,1;MQ=17	GT:PL	0/1:162,0,100
ChrX	669909	.	G	A	155	.	DP=168;VDB=0.863315;SGB=-0.693132;RPB=0.895039;MQB=0.58318;MQSB=0.999251;BQB=0.898482;MQ0F=0.0119048;ICB=1;HOB=0.5;AC=1;AN=2;DP4=56,72,17,17;MQ=54	GT:PL	0/1:189,0,255
ChrX	728015	.	AGATG	AG	84	.	INDEL;IDV=4;IMF=1;DP=4;VDB=0.0587288;SGB=-0.511536;MQSB=1;MQ0F=0;AC=2;AN=2;DP4=0,1,3,0;MQ=49	GT:PL	1/1:111,5,0
ChrX	728056	.	T	G	110	.	DP=6;VDB=0.173131;SGB=-0.590765;MQ0F=0;AC=2;AN=2;DP4=0,0,5,0;MQ=47	GT:PL	1/1:140,15,0
ChrX	728119	.	C	A	132	.	DP=5;VDB=0.0749805;SGB=-0.590765;MQSB=1;MQ0F=0;AC=2;AN=2;DP4=0,0,4,1;MQ=51	GT:PL	1/1:162,15,0
ChrX	729150	.	T	C	70	.	DP=50;VDB=0.732492;SGB=-0.662043;RPB=0.811273;MQB=0.0454986;MQSB=0.490777;BQB=0.942681;MQ0F=0.02;ICB=1;HOB=0.5;AC=1;AN=2;DP4=8,16,7,2;MQ=47	GT:PL	0/1:104,0,255
ChrX	731452	.	G	A	90	.	DP=81;VDB=0.128293;SGB=-0.693132;RPB=0.470887;MQB=0.635921;MQSB=0.311044;BQB=0.835339;MQ0F=0.382716;ICB=1;HOB=0.5;AC=1;AN=2;DP4=14,15,27,7;MQ=10	GT:PL	0/1:123,0,74
ChrX	731559	.	A	C	22.0021	.	DP=53;VDB=0.413968;SGB=-0.688148;RPB=0.927965;MQB=0.00396874;MQSB=0.83516;BQB=0.992374;MQ0F=0.150943;ICB=1;HOB=0.5;AC=1;AN=2;DP4=11,11,14,1;MQ=21	GT:PL	0/1:56,0,255
ChrX	732155	.	G	T	228	.	DP=238;VDB=0.0672401;SGB=-0.693147;RPB=0.000480926;MQB=0.00199217;MQSB=0.424279;BQB=0.122696;MQ0F=0.0672269;AC=2;AN=2;DP4=4,14,38,81;MQ=20	GT:PL	1/1:255,152,0
ChrX	733064	.	G	A	99	.	DP=75;VDB=0.00109152;SGB=-0.693097;RPB=0.118126;MQB=0.00270895;MQSB=0.581995;BQB=0.832629;MQ0F=0.36;ICB=1;HOB=0.5;AC=1;AN=2;DP4=24,12,27,3;MQ=11	GT:PL	0/1:132,0,78
ChrX	733342	.	C	A	180	.	DP=133;VDB=0.000681729;SGB=-0.693147;RPB=0.042148;MQB=0.0694735;MQSB=0.0395268;BQB=0.774379;MQ0F=0.218045;ICB=1;HOB=0.5;AC=1;AN=2;DP4=24,14,17,38;MQ=15	GT:PL	0/1:213,0,97
ChrX	735178	.	T	C	105	.	DP=99;VDB=0.641826;SGB=-0.692717;RPB=0.479281;MQB=0.922453;MQSB=0.570196;BQB=0.608324;MQ0F=0.141414;ICB=1;HOB=0.5;AC=1;AN=2;DP4=24,14,10,13;MQ=15	GT:PL	0/1:138,0,180
ChrX	735188	.	A	G	101	.	DP=95;VDB=0.779631;SGB=-0.693054;RPB=0.697576;MQB=0.812932;MQSB=0.218729;BQB=0.444714;MQ0F=0.157895;ICB=1;HOB=0.5;AC=1;AN=2;DP4=23,11,14,14;MQ=16	GT:PL	0/1:134,0,188
ChrX	735994	.	T	A	80	.	DP=107;VDB=0.0147842;SGB=-0.693079;RPB=0.000206;MQB=0.00160345;MQSB=0.00707321;BQB=0.941782;MQ0F=0.411215;ICB=1;HOB=0.5;AC=1;AN=2;DP4=31,18,27,2;MQ=9	GT:PL	0/1:113,0,55
ChrX	736010	.	G	T	77	.	DP=106;VDB=0.0573739;SGB=-0.69312;RPB=0.0129349;MQB=0.0636918;MQSB=0.00683463;BQB=0.31623;MQ0F=0.339623;ICB=1;HOB=0.5;AC=1;AN=2;DP4=23,13,30,2;MQ=11	GT:PL	0/1:110,0,81
ChrX	736131	.	A	G	38.3645	.	DP=86;VDB=8.9431e-06;SGB=-0.692562;RPB=0.306619;MQB=0.426382;MQSB=0.00307112;BQB=0.445683;MQ0F=0.360465;ICB=1;HOB=0.5;AC=1;AN=2;DP4=22,11,18,4;MQ=12	GT:PL	0/1:71,0,89
ChrX	737092	.	C	G	61	.	DP=86;VDB=0.131072;SGB=-0.692717;RPB=0.0127422;MQB=0.930532;MQSB=0.711571;BQB=0.855809;MQ0F=0.313953;ICB=1;HOB=0.5;AC=1;AN=2;DP4=23,15,10,13;MQ=12	GT:PL	0/1:94,0,136
ChrX	762510	.	C	T	67	.	DP=28;VDB=0.0655911;SGB=-0.636426;RPB=0.934707;MQB=0.339474;MQSB=0.463369;BQB=0.373673;MQ0F=0.0714286;ICB=1;HOB=0.5;AC=1;AN=2;DP4=7,9,6,1;MQ=53	GT:PL	0/1:101,0,255
ChrX	762518	.	C	T	28.3224	.	DP=32;VDB=0.440791;SGB=-0.511536;RPB=0.798516;MQB=0.798516;MQSB=0.661993;BQB=0.767926;MQ0F=0;ICB=1;HOB=0.5;AC=1;AN=2;DP4=5,11,3,0;MQ=55	GT:PL	0/1:63,0,255
ChrX	776550	.	C	G	43.1183	.	DP=30;VDB=0.237122;SGB=-0.590765;RPB=0.148858;MQB=0.914463;MQSB=0.606531;BQB=0.99157;MQ0F=0;ICB=1;HOB=0.5;AC=1;AN=2;DP4=11,10,2,3;MQ=56	GT:PL	0/1:78,0,255
ChrX	794297	.	A	T	225	.	DP=35;VDB=0.737977;SGB=-0.693132;MQSB=1;MQ0F=0;AC=2;AN=2;DP4=0,0,21,13;MQ=60	GT:PL	1/1:255,102,0
ChrX	858950	.	CCCTCC	CCC	45.3115	.	INDEL;IDV=3;IMF=0.0612245;DP=49;VDB=0.402519;SGB=-0.662043;MQSB=0.844709;MQ0F=0;ICB=1;HOB=0.5;AC=1;AN=2;DP4=23,17,0,9;MQ=57	GT:PL	0/1:80,0,255
ChrX	922927	.	TTCAATCAATCAATCAATCAAT	TTCAATCAATCAATCAAT	73	.	INDEL;IDV=4;IMF=0.137931;DP=29;VDB=0.964533;SGB=-0.556411;MQSB=1;MQ0F=0;ICB=1;HOB=0.5;AC=1;AN=2;DP4=10,15,4,0;MQ=60	GT:PL	0/1:108,0,255
ChrX	968084	.	TTATATATATATATATATATATATATATATATAT	TTATATATATATATATATATATATATATATATATATATATATAT	49.717	.	INDEL;IDV=2;IMF=0.133333;DP=15;VDB=0.998628;SGB=-0.556411;MQSB=0.954207;MQ0F=0;ICB=1;HOB=0.5;AC=1;AN=2;DP4=4,7,1,3;MQ=57	GT:PL	0/1:83,0,176
ChrX	1083764	.	A	T	225	.	DP=37;VDB=0.127878;SGB=-0.693139;MQSB=1;MQ0F=0;AC=2;AN=2;DP4=0,0,26,10;MQ=60	GT:PL	1/1:255,108,0
ChrX	1087979	.	C	T	225	.	DP=21;VDB=0.209278;SGB=-0.692067;MQSB=1;MQ0F=0;AC=2;AN=2;DP4=0,0,10,10;MQ=60	GT:PL	1/1:255,60,0
ChrX	1090474	.	TTTTTTTTTTGAATATTTTGAATATTTTTTTTGAATATTTTCATTTTT	TTTTTT	60	.	INDEL;IDV=1;IMF=0.111111;DP=9;VDB=0.0082893;SGB=-0.453602;MQSB=0.974597;MQ0F=0;ICB=1;HOB=0.5;AC=1;AN=2;DP4=3,4,1,1;MQ=60	GT:PL	0/1:93,0,53
ChrX	1090519	.	TTTG	TTTGTTG	75	.	INDEL;IDV=2;IMF=0.5;DP=4;VDB=0.337235;SGB=-0.511536;MQ0F=0;AC=2;AN=2;DP4=0,1,0,3;MQ=60	GT:PL	1/1:112,13,10
ChrX	1129901	.	G	C	200	.	DP=14;VDB=0.0154088;SGB=-0.670168;RPB=0.040184;MQB=0.040184;MQSB=0.0762218;BQB=0.795669;MQ0F=0.214286;AC=2;AN=2;DP4=3,0,2,8;MQ=29	GT:PL	1/1:227,14,0
ChrX	1129945	.	A	T	124	.	DP=10;VDB=0.000510928;SGB=-0.636426;RPB=0.0916482;MQB=0.0916482;MQSB=0.0916482;BQB=0.824834;MQ0F=0.3;AC=2;AN=2;DP4=3,0,0,7;MQ=27	GT:PL	1/1:151,9,0
ChrX	1130656	.	G	C	99	.	DP=12;VDB=0.125187;SGB=-0.616816;RPB=0.0338829;MQB=0.931779;MQSB=0.793923;BQB=0.931779;MQ0F=0;ICB=1;HOB=0.5;AC=1;AN=2;DP4=0,6,4,2;MQ=36	GT:PL	0/1:132,0,108
ChrX	1192111	.	CCTCTCTCTCTCTCTC	CCTCTCTCTCTCTC	46.7829	.	INDEL;IDV=6;IMF=0.176471;DP=34;VDB=0.594629;SGB=-0.616816;MQSB=1;MQ0F=0;ICB=1;HOB=0.5;AC=1;AN=2;DP4=12,16,5,1;MQ=60	GT:PL	0/1:83,0,255
ChrX	1406948	.	TTATATATATATATATATATATATATATATATATA	TTATATATATATATATATATATATATATATATATATA	33.2697	.	INDEL;IDV=4;IMF=0.190476;DP=21;VDB=0.700359;SGB=-0.556411;MQSB=1;MQ0F=0;ICB=1;HOB=0.5;AC=1;AN=2;DP4=8,9,1,3;MQ=60	GT:PL	0/1:68,0,255
ChrX	1500542	.	AAATAATAATAATAATAATAATAATAATAAT	AAATAATAATAATAATAATAATAATAAT	22.9059	.	INDEL;IDV=3;IMF=0.09375;DP=32;VDB=0.611129;SGB=-0.511536;MQSB=1;MQ0F=0;ICB=1;HOB=0.5;AC=1;AN=2;DP4=16,13,3,0;MQ=60	GT:PL	0/1:60,0,255
ChrX	1518006	.	G	T	43.2124	.	DP=23;VDB=0.0946644;SGB=-0.651104;RPB=0.902954;MQB=0.00163324;MQSB=0.833333;BQB=0.889418;MQ0F=0.130435;ICB=1;HOB=0.5;AC=1;AN=2;DP4=13,2,8,0;MQ=39	GT:PL	0/1:77,0,220
ChrX	1518211	.	T	A	57	.	DP=24;VDB=0.182239;SGB=-0.651104;RPB=0.0181071;MQB=0.219905;MQSB=0.289374;BQB=0.892142;MQ0F=0.0416667;ICB=1;HOB=0.5;AC=1;AN=2;DP4=4,10,0,8;MQ=32	GT:PL	0/1:90,0,234
ChrX	1571221	.	A	C	94	.	DP=7;VDB=0.771524;SGB=-0.590765;MQ0F=0;AC=2;AN=2;DP4=0,0,0,5;MQ=34	GT:PL	1/1:124,15,0
ChrX	1660216	.	GCCCCCCCCCCCCCC	GCCCCCCCCCCCC	38.3778	.	INDEL;IDV=19;IMF=0.612903;DP=31;VDB=0.949079;SGB=-0.69168;MQSB=0.937158;MQ0F=0;ICB=1;HOB=0.5;AC=1;AN=2;DP4=9,3,9,10;MQ=59	GT:PL	0/1:71,0,64
ChrX	1669554	.	GAGAGAGAGAGAGAGAAAGAGAGAGAGAGAGAGAGAGAGAGAGAGAGAGAGAGAGAGAGAGAGAGAGAGAGAGAGAGAGAGAGAGAGAGAGAGAGAGAGAGAGAGAGAGAGAGAGAGAGAGAGAGAGA	GAGAGAGAGAGAGAGAAAGAGAGAGAGAGAGAAAGAGAGAGAGAGAGAGAGAGAGAGAGAGAGAGAGAGAGAGAGAGAGAGAGAGAGAGAGAGAGAGAGAGAGAGAGAGAGAGAGAGAGAGAGAGAGAGAGAGAGAGAGAGAGA	91	.	INDEL;IDV=3;IMF=0.230769;DP=13;VDB=0.426591;SGB=-0.556411;MQSB=0.961166;MQ0F=0;ICB=1;HOB=0.5;AC=1;AN=2;DP4=4,5,2,2;MQ=56	GT:PL	0/1:124,0,223
ChrX	1715706	.	TTGCTGCTGCTGCTGCTGCTGC	TTGCTGCTGCTGCTGCTGC	37.0609	.	INDEL;IDV=2;IMF=0.2;DP=10;VDB=0.843346;SGB=-0.453602;MQSB=0.952347;MQ0F=0;ICB=1;HOB=0.5;AC=1;AN=2;DP4=4,4,1,1;MQ=60	GT:PL	0/1:72,0,255
ChrX	1716521	.	T	C	225	.	DP=35;VDB=0.549255;SGB=-0.693079;MQSB=1;MQ0F=0;AC=2;AN=2;DP4=0,0,16,13;MQ=60	GT:PL	1/1:255,87,0
ChrX	1804000	.	AACC	A	25.4311	.	INDEL;IDV=4;IMF=0.125;DP=32;VDB=0.452115;SGB=-0.616816;MQSB=0.804522;MQ0F=0;ICB=1;HOB=0.5;AC=1;AN=2;DP4=16,10,0,6;MQ=58	GT:PL	0/1:60,0,255
ChrX	1903867	.	A	T	78	.	DP=20;VDB=0.0106353;SGB=-0.636426;RPB=0.470332;MQB=1;MQSB=1;BQB=0.0650669;MQ0F=0;ICB=1;HOB=0.5;AC=1;AN=2;DP4=2,11,7,0;MQ=60	GT:PL	0/1:111,0,237
ChrX	1963137	.	CCTCTCTCTCTCTCTCTCTCTCTCTCTCTCTCTCTCTCTCTCTCTC	CCTCTCTCTCTCTCTCTCTCTCTCTCTCTCTCTCTCTCTCTCTC	158	.	INDEL;IDV=16;IMF=0.457143;DP=35;VDB=0.734962;SGB=-0.683931;MQSB=1;MQ0F=0;ICB=1;HOB=0.5;AC=1;AN=2;DP4=10,12,8,5;MQ=60	GT:PL	0/1:191,0,255
ChrX	1968811	.	T	C	31.0612	.	DP=18;VDB=0.220755;SGB=-0.511536;RPB=0.151887;MQB=0.707404;MQSB=0.5;BQB=0.995736;MQ0F=0;ICB=1;HOB=0.5;AC=1;AN=2;DP4=0,9,2,1;MQ=57	GT:PL	0/1:65,0,153
ChrX	1989619	.	GT	GTCTTCCTTTGCT	222	.	INDEL;IDV=25;IMF=0.641026;DP=39;VDB=0.149641;SGB=-0.69168;MQSB=1;MQ0F=0;ICB=1;HOB=0.5;AC=1;AN=2;DP4=9,11,12,7;MQ=60	GT:PL	0/1:255,0,255
ChrX	2032970	.	TCCCCCCCCC	TCCCCCCCC	39.7602	.	INDEL;IDV=27;IMF=0.870968;DP=31;VDB=0.802358;SGB=-0.692976;MQSB=0.977926;MQ0F=0;AC=2;AN=2;DP4=4,1,17,9;MQ=59	GT:PL	1/1:67,35,0
ChrX	2072770	.	CGAAGAAGAAGAAGAA	CGAAGAAGAAGAA	49.9561	.	INDEL;IDV=4;IMF=0.0930233;DP=43;VDB=0.96324;SGB=-0.556411;MQSB=1;MQ0F=0;ICB=1;HOB=0.5;AC=1;AN=2;DP4=22,17,3,1;MQ=60	GT:PL	0/1:87,0,255
ChrX	2089728	.	A	G	85	.	DP=26;VDB=0.0483573;SGB=-0.556411;RPB=0.0652634;MQB=0.758573;MQSB=0.883327;BQB=0.443956;MQ0F=0.0769231;ICB=1;HOB=0.5;AC=1;AN=2;DP4=5,9,2,2;MQ=48	GT:PL	0/1:119,0,253
ChrX	2103255	.	ACTCTCTCTCTCTCTCTCTCTCTCTCTCTCTCT	ACTCTCTCTCTCTCTCTCTCTCTCTCTCT	81	.	INDEL;IDV=7;IMF=0.175;DP=40;VDB=0.919634;SGB=-0.662043;MQSB=1;MQ0F=0;ICB=1;HOB=0.5;AC=1;AN=2;DP4=14,17,3,6;MQ=60	GT:PL	0/1:116,0,255
ChrX	2140502	.	C	A	192	.	DP=55;VDB=2.74644e-06;SGB=-0.692562;RPB=0.00787119;MQB=0.560121;MQSB=0.791015;BQB=0.477874;MQ0F=0.127273;ICB=1;HOB=0.5;AC=1;AN=2;DP4=12,13,19,3;MQ=45	GT:PL	0/1:225,0,255
ChrX	2142930	.	A	G	141	.	DP=14;VDB=0.000129899;SGB=-0.670168;RPB=0.697676;MQB=0.0391639;MQSB=0.011109;BQB=0.527292;MQ0F=0.357143;AC=2;AN=2;DP4=0,4,9,1;MQ=24	GT:PL	1/1:168,12,0
ChrX	2142931	.	G	T	137	.	DP=14;VDB=0.000125587;SGB=-0.670168;RPB=0.738968;MQB=0.0391639;MQSB=0.011109;BQB=0.884706;MQ0F=0.357143;AC=2;AN=2;DP4=0,4,9,1;MQ=24	GT:PL	1/1:164,12,0
ChrX	2142943	.	A	C	116	.	DP=10;VDB=8.97585e-05;SGB=-0.636426;RPB=0.733186;MQB=0.0916482;MQSB=0.0559863;BQB=0.824834;MQ0F=0.4;AC=2;AN=2;DP4=0,3,6,1;MQ=23	GT:PL	1/1:143,9,0
ChrX	2186604	.	T	G	225	.	DP=33;VDB=0.412332;SGB=-0.69311;MQSB=1;MQ0F=0;AC=2;AN=2;DP4=0,0,11,20;MQ=60	GT:PL	1/1:255,93,0
ChrX	2186612	.	T	C	225	.	DP=32;VDB=0.406803;SGB=-0.69312;MQSB=1;MQ0F=0;AC=2;AN=2;DP4=0,0,9,23;MQ=60	GT:PL	1/1:255,96,0
ChrX	2212569	.	T	A	175	.	DP=21;VDB=0.390616;SGB=-0.676189;RPB=0.416546;MQB=0.693041;MQSB=0.148617;BQB=0.2628;MQ0F=0.0952381;AC=2;AN=2;DP4=2,1,5,6;MQ=37	GT:PL	1/1:202,0,1
ChrX	2218348	.	A	G	27.6974	.	DP=69;VDB=0.116373;SGB=-0.662043;RPB=0.040179;MQB=0.913564;MQSB=0.682971;BQB=0.111517;MQ0F=0.057971;ICB=1;HOB=0.5;AC=1;AN=2;DP4=15,17,2,7;MQ=37	GT:PL	0/1:62,0,255
ChrX	2218743	.	C	T	30.3598	.	DP=33;VDB=0.930276;SGB=-0.616816;RPB=0.891536;MQB=0.301686;MQSB=0.910098;BQB=0.782513;MQ0F=0.0909091;ICB=1;HOB=0.5;AC=1;AN=2;DP4=10,6,3,3;MQ=40	GT:PL	0/1:65,0,255
ChrX	2219638	.	T	G	30.2516	.	DP=36;VDB=0.45384;SGB=-0.590765;RPB=0.889264;MQB=0.714544;MQSB=0.664757;BQB=0.837128;MQ0F=0.0833333;ICB=1;HOB=0.5;AC=1;AN=2;DP4=5,13,3,2;MQ=27	GT:PL	0/1:64,0,169
ChrX	2219876	.	A	G	35.1804	.	DP=56;VDB=0.332598;SGB=-0.670168;RPB=0.935249;MQB=0.920678;MQSB=0.783465;BQB=0.706583;MQ0F=0.107143;ICB=1;HOB=0.5;AC=1;AN=2;DP4=8,14,7,3;MQ=25	GT:PL	0/1:69,0,255
ChrX	2234010	.	T	A	31.2634	.	DP=33;VDB=0.637622;SGB=-0.636426;RPB=0.0184299;MQB=0.328315;MQSB=0.360231;BQB=0.95083;MQ0F=0.212121;ICB=1;HOB=0.5;AC=1;AN=2;DP4=11,6,6,1;MQ=16	GT:PL	0/1:64,0,77
ChrX	2234648	.	T	A	36.9404	.	DP=31;VDB=0.311141;SGB=-0.616816;RPB=0.445457;MQB=0.976248;MQSB=0.222371;BQB=0.999039;MQ0F=0.129032;ICB=1;HOB=0.5;AC=1;AN=2;DP4=6,7,2,4;MQ=26	GT:PL	0/1:70,0,149
ChrX	2237492	.	T	G	48.8973	.	DP=34;VDB=0.121126;SGB=-0.651104;RPB=0.728107;MQB=0.976675;MQSB=0.780412;BQB=0.118834;MQ0F=0.205882;ICB=1;HOB=0.5;AC=1;AN=2;DP4=6,7,5,3;MQ=27	GT:PL	0/1:82,0,185
ChrX	2237685	.	C	A	51	.	DP=39;VDB=0.0165461;SGB=-0.680642;RPB=0.850768;MQB=0.0539773;MQSB=0.579578;BQB=0.42136;MQ0F=0.0769231;ICB=1;HOB=0.5;AC=1;AN=2;DP4=5,4,9,3;MQ=33	GT:PL	0/1:84,0,166
ChrX	2237769	.	T	G	44.4678	.	DP=40;VDB=0.489657;SGB=-0.616816;RPB=0.921087;MQB=0.875332;MQSB=0.973721;BQB=0.631764;MQ0F=0.075;ICB=1;HOB=0.5;AC=1;AN=2;DP4=7,9,5,1;MQ=31	GT:PL	0/1:78,0,211
ChrX	2237988	.	A	G	25.6199	.	DP=29;VDB=0.316324;SGB=-0.590765;RPB=0.870325;MQB=0.449329;MQSB=0.743567;BQB=0.541994;MQ0F=0.0344828;ICB=1;HOB=0.5;AC=1;AN=2;DP4=6,6,2,3;MQ=55	GT:PL	0/1:60,0,255
ChrX	2247011	.	G	A	51	.	DP=31;VDB=0.0081677;SGB=-0.590765;RPB=0.496378;MQB=1;MQSB=1;BQB=0.873716;MQ0F=0;ICB=1;HOB=0.5;AC=1;AN=2;DP4=13,11,4,1;MQ=60	GT:PL	0/1:86,0,255
ChrX	2270427	.	A	C	22.7765	.	DP=30;VDB=0.348933;SGB=-0.556411;RPB=0.0131237;MQB=1;BQB=0.974685;MQ0F=0;ICB=1;HOB=0.5;AC=1;AN=2;DP4=0,13,0,4;MQ=60	GT:PL	0/1:57,0,158
ChrX	2270433	.	A	C	31.6566	.	DP=27;VDB=0.0530329;SGB=-0.616816;RPB=0.00502104;MQB=1;BQB=0.0844109;MQ0F=0;ICB=1;HOB=0.5;AC=1;AN=2;DP4=0,10,0,6;MQ=60	GT:PL	0/1:65,0,148
ChrX	2270812	.	CAACCTTCT	C	179	.	INDEL;IDV=7;IMF=0.538462;DP=13;VDB=0.00156401;SGB=-0.636426;MQSB=0.988166;MQ0F=0;ICB=1;HOB=0.5;AC=1;AN=2;DP4=2,4,7,0;MQ=51	GT:PL	0/1:212,0,113
ChrX	2333493	.	T	C	22.3884	.	DP=35;VDB=0.0395055;SGB=-0.556411;RPB=0.304162;MQB=0.733194;MQSB=0.933359;BQB=0.997847;MQ0F=0;ICB=1;HOB=0.5;AC=1;AN=2;DP4=17,7,4,0;MQ=56	GT:PL	0/1:58,0,255
ChrX	2376157	.	TGAATAAAGAATAAAGAATAAAGAATAAAGAATAAAGAA	TGAATAAAGAATAAAGAATAAAGAA	221	.	INDEL;IDV=13;IMF=0.65;DP=20;VDB=0.107805;SGB=-0.680642;MQSB=0.976472;MQ0F=0;ICB=1;HOB=0.5;AC=1;AN=2;DP4=2,6,3,9;MQ=59	GT:PL	0/1:255,0,151
ChrX	2525572	.	GACCCC	G	222	.	INDEL;IDV=1;IMF=0.0344828;DP=29;VDB=0.125254;SGB=-0.683931;MQSB=0.101605;MQ0F=0;ICB=1;HOB=0.5;AC=1;AN=2;DP4=14,2,1,12;MQ=52	GT:PL	0/1:255,0,191
ChrX	2525573	.	ACCCCCCCCCCCCCCCCCCC	ACCCCCCCCCCCCCC	36.3907	.	INDEL;IDV=11;IMF=0.37931;DP=29;VDB=0.121468;SGB=-0.680642;MQSB=0.101605;MQ0F=0;ICB=1;HOB=0.5;AC=1;AN=2;DP4=15,2,0,12;MQ=52	GT:PL	0/1:69,0,77
ChrX	2537392	.	TGGGGGGGGGGG	TGGGGGGGGGGGG	29.6478	.	INDEL;IDV=19;IMF=0.76;DP=25;VDB=0.976557;SGB=-0.692067;MQSB=1;MQ0F=0;AC=2;AN=2;DP4=2,3,9,11;MQ=60	GT:PL	1/1:57,24,0
ChrX	2577271	.	A	G	225	.	DP=27;VDB=0.885629;SGB=-0.692976;MQSB=1;MQ0F=0;AC=2;AN=2;DP4=0,0,14,12;MQ=60	GT:PL	1/1:255,78,0
ChrX	2612292	.	CTCTTCTTCTTCTTCTT	CTCTTCTTCTTCTT	23.2202	.	INDEL;IDV=3;IMF=0.103448;DP=29;VDB=0.269885;SGB=-0.511536;MQSB=1;MQ0F=0;ICB=1;HOB=0.5;AC=1;AN=2;DP4=13,13,0,3;MQ=60	GT:PL	0/1:60,0,255
ChrX	2633421	.	A	C	82	.	DP=28;VDB=0.374894;SGB=-0.636426;RPB=0.221641;MQB=1;MQSB=1;BQB=0.200124;MQ0F=0;ICB=1;HOB=0.5;AC=1;AN=2;DP4=2,6,1,6;MQ=60	GT:PL	0/1:115,0,173
ChrX	2652758	.	C	T	52	.	DP=45;VDB=0.0248912;SGB=-0.616816;RPB=0.99898;MQB=1;MQSB=1;BQB=0.951229;MQ0F=0;ICB=1;HOB=0.5;AC=1;AN=2;DP4=15,13,6,0;MQ=60	GT:PL	0/1:87,0,255
ChrX	2674756	.	T	C	225	.	DP=47;VDB=0.997856;SGB=-0.693146;MQSB=1;MQ0F=0;AC=2;AN=2;DP4=0,0,25,19;MQ=60	GT:PL	1/1:255,132,0
ChrX	2764899	.	G	A	225	.	DP=46;VDB=0.399839;SGB=-0.693145;MQSB=1;MQ0F=0;AC=2;AN=2;DP4=0,0,24,16;MQ=60	GT:PL	1/1:255,120,0
ChrX	2844166	.	T	A	20.5944	.	DP=9;VDB=0.267404;SGB=-0.511536;RPB=0.115573;MQB=0.809011;MQSB=0.406082;BQB=0.809011;MQ0F=0;ICB=1;HOB=0.5;AC=1;AN=2;DP4=1,5,3,0;MQ=35	GT:PL	0/1:54,0,142
ChrX	2844245	.	C	T	33.1378	.	DP=17;VDB=0.553951;SGB=-0.636426;RPB=0.511891;MQB=0.477935;MQSB=0.477935;BQB=0.816632;MQ0F=0.0588235;ICB=1;HOB=0.5;AC=1;AN=2;DP4=8,0,0,7;MQ=26	GT:PL	0/1:66,0,123
ChrX	2844266	.	T	C	35.0211	.	DP=17;VDB=0.0474063;SGB=-0.651104;RPB=0.393771;MQB=0.00352788;MQSB=0.00352788;BQB=0.9945;MQ0F=0;ICB=1;HOB=0.5;AC=1;AN=2;DP4=8,0,0,8;MQ=31	GT:PL	0/1:68,0,140
ChrX	2844874	.	A	G	51	.	DP=17;VDB=0.0833169;SGB=-0.590765;RPB=0.0674215;MQB=0.0674215;MQSB=0.0674215;BQB=0.793727;MQ0F=0;ICB=1;HOB=0.5;AC=1;AN=2;DP4=11,0,0,5;MQ=43	GT:PL	0/1:85,0,172
ChrX	2893204	.	ACTCTCTCTCTCTCTCTCTCTCTCTCTCTCTCTCTCTCTCTCTCTCT	ACTCTCTCTCTCTCTCTCTCTCTCTCTCTCTCTCTCTCTCTCTCT	82	.	INDEL;IDV=7;IMF=0.28;DP=25;VDB=0.6516;SGB=-0.636426;MQSB=1;MQ0F=0;ICB=1;HOB=0.5;AC=1;AN=2;DP4=11,7,6,1;MQ=60	GT:PL	0/1:116,0,255
ChrX	2923576	.	T	C	43.8108	.	DP=33;VDB=0.000510928;SGB=-0.636426;RPB=0.00443268;MQB=0.492862;MQSB=0.175258;BQB=0.314263;MQ0F=0.0909091;ICB=1;HOB=0.5;AC=1;AN=2;DP4=15,5,6,1;MQ=45	GT:PL	0/1:78,0,240
ChrX	2945991	.	CT	C	31.5995	.	INDEL;IDV=10;IMF=0.285714;DP=35;VDB=0.460265;SGB=-0.651104;MQSB=0.800737;MQ0F=0;ICB=1;HOB=0.5;AC=1;AN=2;DP4=15,12,0,8;MQ=59	GT:PL	0/1:66,0,255
ChrX	3087468	.	T	G	41.7303	.	DP=22;VDB=0.634447;SGB=-0.556411;RPB=0.75;MQB=1;MQSB=0.861511;BQB=0.75;MQ0F=0;ICB=1;HOB=0.5;AC=1;AN=2;DP4=1,1,2,2;MQ=60	GT:PL	0/1:75,0,26
ChrX	3231013	.	G	T	30.4697	.	DP=26;VDB=0.360777;SGB=-0.556411;RPB=0.666977;MQB=1;MQSB=1;BQB=0.83527;MQ0F=0;ICB=1;HOB=0.5;AC=1;AN=2;DP4=6,9,4,0;MQ=60	GT:PL	0/1:65,0,255
ChrX	3358550	.	G	A	225	.	DP=43;VDB=0.0493772;SGB=-0.693143;MQSB=1;MQ0F=0;AC=2;AN=2;DP4=0,0,15,23;MQ=60	GT:PL	1/1:255,114,0
ChrX	3366507	.	CAT	CATGATCATCCTGAT	219	.	INDEL;IDV=15;IMF=0.833333;DP=18;VDB=0.762954;SGB=-0.686358;MQSB=1;MQ0F=0;ICB=1;HOB=0.5;AC=1;AN=2;DP4=1,3,7,7;MQ=60	GT:PL	0/1:255,0,62
ChrX	3536422	.	ATT	ATTT	228	.	INDEL;IDV=22;IMF=0.916667;DP=24;VDB=0.626441;SGB=-0.692717;MQSB=1;MQ0F=0;AC=2;AN=2;DP4=1,0,10,13;MQ=60	GT:PL	1/1:255,58,0
ChrX	3759174	.	A	T	26.638	.	DP=24;VDB=0.0896691;SGB=-0.556411;RPB=0.950514;MQB=1;MQSB=1;BQB=0.443956;MQ0F=0;ICB=1;HOB=0.5;AC=1;AN=2;DP4=7,7,4,0;MQ=60	GT:PL	0/1:61,0,255
ChrX	3808236	.	CTATATATATATATATA	CTATATATATATATATATA	108	.	INDEL;IDV=3;IMF=1;DP=3;VDB=0.045681;SGB=-0.511536;MQ0F=0;AC=2;AN=2;DP4=0,0,3,0;MQ=60	GT:PL	1/1:138,9,0
ChrX	3826530	.	G	C	225	.	DP=17;VDB=0.496398;SGB=-0.690438;MQSB=1;MQ0F=0;AC=2;AN=2;DP4=0,0,5,12;MQ=60	GT:PL	1/1:255,51,0
ChrX	3875565	.	CCTCTCTCTCTCTCTC	CCTCTCTCTCTCTC	21.1487	.	INDEL;IDV=5;IMF=0.138889;DP=36;VDB=0.880915;SGB=-0.590765;MQSB=1;MQ0F=0;ICB=1;HOB=0.5;AC=1;AN=2;DP4=11,20,2,3;MQ=60	GT:PL	0/1:58,0,255
ChrX	3902916	.	G	A	25.3127	.	DP=27;VDB=0.189048;SGB=-0.556411;RPB=0.272678;MQB=1;MQSB=1;BQB=0.921994;MQ0F=0;ICB=1;HOB=0.5;AC=1;AN=2;DP4=10,7,0,4;MQ=60	GT:PL	0/1:60,0,255
ChrX	3928744	.	C	G	225	.	DP=35;VDB=0.843011;SGB=-0.69312;MQSB=1;MQ0F=0;AC=2;AN=2;DP4=0,0,11,21;MQ=60	GT:PL	1/1:255,96,0
ChrX	3928745	.	T	C	225	.	DP=35;VDB=0.827745;SGB=-0.693132;MQSB=1;MQ0F=0;AC=2;AN=2;DP4=0,0,11,23;MQ=60	GT:PL	1/1:255,102,0
ChrX	3978383	.	T	A	225	.	DP=47;VDB=0.402814;SGB=-0.693145;MQSB=1;MQ0F=0;AC=2;AN=2;DP4=0,0,19,21;MQ=60	GT:PL	1/1:255,120,0
ChrX	4005184	.	GTATATATATATATATATATATA	GTATATATATATATATATATA	65	.	INDEL;IDV=9;IMF=0.204545;DP=44;VDB=0.0473452;SGB=-0.662043;MQSB=1;MQ0F=0;ICB=1;HOB=0.5;AC=1;AN=2;DP4=17,18,6,3;MQ=60	GT:PL	0/1:100,0,255
ChrX	4037796	.	CGAGAGAGAGAGAGAGAGAGAGAGAGAGAGAGAGAGAGAGAGAGAGAGAGAGAGAGAGAGAGAGAGAGAGAGAGAGAGAGAGAG	CGAGAGAGAGAGAGAGAGAGAGAGAGAGAGAGAGAGAGAGAGAG	74	.	INDEL;IDV=3;IMF=0.107143;DP=28;VDB=0.18173;SGB=-0.556411;MQSB=0.967085;MQ0F=0;ICB=1;HOB=0.5;AC=1;AN=2;DP4=16,8,1,3;MQ=59	GT:PL	0/1:108,0,255
ChrX	4105556	.	C	A	225	.	DP=22;VDB=0.929464;SGB=-0.692562;MQSB=1;MQ0F=0;AC=2;AN=2;DP4=0,0,15,7;MQ=60	GT:PL	1/1:255,66,0
ChrX	4120190	.	AAGAGAGAGAGAGAGAGAGAGAGA	AAGAGAGAGAGAGAGAGAGAGA	35.8933	.	INDEL;IDV=5;IMF=0.192308;DP=26;VDB=0.487423;SGB=-0.590765;MQSB=1;MQ0F=0;ICB=1;HOB=0.5;AC=1;AN=2;DP4=10,11,4,1;MQ=60	GT:PL	0/1:71,0,255
ChrX	4196694	.	A	T	225	.	DP=24;VDB=0.354443;SGB=-0.692067;MQSB=1;MQ0F=0;AC=2;AN=2;DP4=0,0,11,9;MQ=60	GT:PL	1/1:255,60,0
ChrX	4255036	.	T	C	28.5161	.	DP=29;VDB=0.00350431;SGB=-0.616816;RPB=0.222979;MQB=1;MQSB=0.0901628;BQB=0.782513;MQ0F=0;ICB=1;HOB=0.5;AC=1;AN=2;DP4=12,4,5,1;MQ=47	GT:PL	0/1:63,0,254
ChrX	4265368	.	A	C	138	.	DP=8;VDB=0.0142766;SGB=-0.651104;MQSB=0.5;MQ0F=0.125;AC=2;AN=2;DP4=0,0,2,6;MQ=27	GT:PL	1/1:168,24,0
ChrX	4265398	.	T	A	48.4146	.	DP=3;VDB=0.0411132;SGB=-0.511536;MQSB=1;MQ0F=0;AC=2;AN=2;DP4=0,0,1,2;MQ=27	GT:PL	1/1:78,9,0
ChrX	4265399	.	T	A	50	.	DP=3;VDB=0.0411132;SGB=-0.511536;MQSB=1;MQ0F=0;AC=2;AN=2;DP4=0,0,1,2;MQ=27	GT:PL	1/1:80,9,0
ChrX	4265458	.	C	T	45.4146	.	DP=3;VDB=0.0588947;SGB=-0.511536;MQSB=1;MQ0F=0.333333;AC=2;AN=2;DP4=0,0,2,1;MQ=26	GT:PL	1/1:75,9,0
ChrX	4265467	.	G	GT	28.4205	.	INDEL;IDV=3;IMF=1;DP=3;VDB=0.0588947;SGB=-0.511536;MQSB=1;MQ0F=0.333333;AC=2;AN=2;DP4=0,0,2,1;MQ=26	GT:PL	1/1:58,9,0
ChrX	4272826	.	T	A	20.2539	.	DP=29;VDB=0.0560361;SGB=-0.511536;RPB=0.159215;MQB=1;MQSB=1;BQB=0.919087;MQ0F=0;ICB=1;HOB=0.5;AC=1;AN=2;DP4=10,10,2,1;MQ=60	GT:PL	0/1:56,0,255
ChrX	4528415	.	C	A	225	.	DP=43;VDB=0.854754;SGB=-0.693145;MQSB=1;MQ0F=0;AC=2;AN=2;DP4=0,0,14,27;MQ=60	GT:PL	1/1:255,123,0
ChrX	4543940	.	A	C	225	.	DP=34;VDB=0.765572;SGB=-0.69312;MQSB=1;MQ0F=0;AC=2;AN=2;DP4=0,0,19,13;MQ=60	GT:PL	1/1:255,96,0
ChrX	4593516	.	C	T	225	.	DP=27;VDB=0.324461;SGB=-0.692562;MQSB=1;MQ0F=0;AC=2;AN=2;DP4=0,0,10,12;MQ=60	GT:PL	1/1:255,66,0
ChrX	4605542	.	C	T	27.4199	.	DP=32;VDB=0.0665622;SGB=-0.556411;RPB=0.319791;MQB=0.733194;MQSB=0.956162;BQB=0.871159;MQ0F=0;ICB=1;HOB=0.5;AC=1;AN=2;DP4=10,14,3,1;MQ=59	GT:PL	0/1:63,0,255
ChrX	4605788	.	A	G	38.682	.	DP=32;VDB=0.0714862;SGB=-0.511536;RPB=0.0688904;MQB=1;MQSB=1;BQB=0.499431;MQ0F=0;ICB=1;HOB=0.5;AC=1;AN=2;DP4=11,10,2,1;MQ=60	GT:PL	0/1:74,0,255
ChrX	4662640	.	C	T	70	.	DP=55;VDB=0.180666;SGB=-0.651104;RPB=0.0925002;MQB=0.716593;MQSB=0.457624;BQB=0.830949;MQ0F=0.0181818;ICB=1;HOB=0.5;AC=1;AN=2;DP4=26,11,5,3;MQ=53	GT:PL	0/1:105,0,255
ChrX	4667845	.	C	A	92	.	DP=14;VDB=0.579238;SGB=-0.662043;MQ0F=0;AC=2;AN=2;DP4=0,0,0,9;MQ=25	GT:PL	1/1:122,27,0
ChrX	4768986	.	ATCTCTCTCTCTCTCTCTCTCTCT	ATCTCTCTCTCTCTCTCTCTCTCTCT	221	.	INDEL;IDV=18;IMF=0.6;DP=30;VDB=0.691198;SGB=-0.692067;MQSB=1;MQ0F=0;ICB=1;HOB=0.5;AC=1;AN=2;DP4=3,7,14,6;MQ=60	GT:PL	0/1:255,0,191
ChrX	4768997	.	TC	TCAC	60	.	INDEL;IDV=1;IMF=0.0344828;DP=29;VDB=0.273365;SGB=-0.680642;MQSB=1;MQ0F=0;ICB=1;HOB=0.5;AC=1;AN=2;DP4=12,5,6,6;MQ=60	GT:PL	0/1:93,0,215
ChrX	4786511	.	T	C	225	.	DP=35;VDB=0.874869;SGB=-0.69312;MQSB=1;MQ0F=0;AC=2;AN=2;DP4=0,0,18,14;MQ=60	GT:PL	1/1:255,96,0
ChrX	4828825	.	A	G	225	.	DP=24;VDB=0.260958;SGB=-0.692562;MQSB=1;MQ0F=0;AC=2;AN=2;DP4=0,0,14,8;MQ=60	GT:PL	1/1:255,66,0
ChrX	4915439	.	T	C	144	.	DP=8;VDB=4.65567e-05;SGB=-0.651104;MQSB=0.150134;MQ0F=0.125;AC=2;AN=2;DP4=0,0,5,3;MQ=41	GT:PL	1/1:174,24,0
ChrX	4960414	.	TAGAGAGAGAGAGAGAGAGAGAGAGAGAGAGAGAGAGAGAGAGAGAGAGAGA	TAGAGAGAGAGAGAGAGAGAGAGAGAGAGAGAGAGAGAGAGAGAGAGAGA	143	.	INDEL;IDV=11;IMF=0.52381;DP=21;VDB=0.10976;SGB=-0.680642;MQSB=1;MQ0F=0;ICB=1;HOB=0.5;AC=1;AN=2;DP4=2,7,9,3;MQ=60	GT:PL	0/1:176,0,144
ChrX	4962042	.	AGAGACGAG	AGAG	205	.	INDEL;IDV=8;IMF=0.186047;DP=43;VDB=0.180113;SGB=-0.651104;MQSB=1;MQ0F=0;ICB=1;HOB=0.5;AC=1;AN=2;DP4=19,16,6,2;MQ=60	GT:PL	0/1:239,0,255
ChrX	4990031	.	A	G	225	.	DP=24;VDB=0.0215049;SGB=-0.692352;MQSB=1;MQ0F=0;AC=2;AN=2;DP4=0,0,10,11;MQ=60	GT:PL	1/1:255,60,0
ChrX	5023755	.	G	A	66	.	DP=14;VDB=0.0414745;SGB=-0.590765;RPB=0.122456;MQB=0.0137638;MQSB=0.0715762;BQB=0.765017;MQ0F=0;ICB=1;HOB=0.5;AC=1;AN=2;DP4=1,7,5,0;MQ=47	GT:PL	0/1:99,0,177
ChrX	5023953	.	A	T	34.1108	.	DP=29;VDB=0.00189453;SGB=-0.616816;RPB=0.318978;MQB=0.00108347;MQSB=0.108036;BQB=0.975233;MQ0F=0;ICB=1;HOB=0.5;AC=1;AN=2;DP4=18,4,0,6;MQ=51	GT:PL	0/1:69,0,255
ChrX	5023981	.	C	T	48.7493	.	DP=26;VDB=0.00189453;SGB=-0.616816;RPB=0.00245682;MQB=0.00153381;MQSB=0.077869;BQB=0.89683;MQ0F=0;ICB=1;HOB=0.5;AC=1;AN=2;DP4=13,5,0,6;MQ=53	GT:PL	0/1:83,0,255
ChrX	5024917	.	T	C	32.9996	.	DP=29;VDB=0.00677045;SGB=-0.590765;RPB=0.0310726;MQB=0.0029283;MQSB=0.0029283;BQB=0.581701;MQ0F=0;ICB=1;HOB=0.5;AC=1;AN=2;DP4=21,0,0,5;MQ=52	GT:PL	0/1:68,0,210
ChrX	5215182	.	GT	GTT	42.4057	.	INDEL;IDV=4;IMF=0.190476;DP=21;VDB=1.36597e-08;SGB=-0.556411;MQSB=0.853271;MQ0F=0.47619;ICB=1;HOB=0.5;AC=1;AN=2;DP4=8,9,2,2;MQ=20	GT:PL	0/1:75,0,39
ChrX	5215183	.	TACGG	T	122	.	INDEL;IDV=4;IMF=0.190476;DP=21;VDB=2.30875e-08;SGB=-0.651104;MQSB=0.853271;MQ0F=0.47619;AC=2;AN=2;DP4=8,5,2,6;MQ=20	GT:PL	1/1:149,0,0
ChrX	5411710	.	A	G	225	.	DP=39;VDB=0.569788;SGB=-0.693141;MQSB=1;MQ0F=0;AC=2;AN=2;DP4=0,0,24,13;MQ=60	GT:PL	1/1:255,111,0
ChrX	5439238	.	C	T	225	.	DP=41;VDB=0.0465541;SGB=-0.693141;MQSB=1;MQ0F=0;AC=2;AN=2;DP4=0,0,19,18;MQ=60	GT:PL	1/1:255,111,0
ChrX	5491848	.	C	T	225	.	DP=39;VDB=0.219627;SGB=-0.693136;MQSB=0.79178;MQ0F=0;AC=2;AN=2;DP4=0,0,20,15;MQ=52	GT:PL	1/1:255,105,0
ChrX	5544888	.	GGGGGTGAG	GG	23.8735	.	INDEL;IDV=2;IMF=0.0952381;DP=21;VDB=0.928876;SGB=-0.616816;MQSB=0.815018;MQ0F=0.047619;ICB=1;HOB=0.5;AC=1;AN=2;DP4=4,11,5,1;MQ=56	GT:PL	0/1:56,0,13
ChrX	5565410	.	C	T	225	.	DP=24;VDB=0.0203918;SGB=-0.692562;MQSB=1;MQ0F=0;AC=2;AN=2;DP4=0,0,12,10;MQ=60	GT:PL	1/1:255,66,0
ChrX	5688852	.	C	T	225	.	DP=22;VDB=0.390055;SGB=-0.691153;MQSB=1;MQ0F=0;AC=2;AN=2;DP4=0,0,6,12;MQ=60	GT:PL	1/1:255,54,0
ChrX	5699827	.	G	A	26.6562	.	DP=27;VDB=0.0437511;SGB=-0.556411;RPB=0.131598;MQB=1;MQSB=1;BQB=0.283441;MQ0F=0;ICB=1;HOB=0.5;AC=1;AN=2;DP4=6,14,3,1;MQ=60	GT:PL	0/1:62,0,255
ChrX	5753767	.	C	T	225	.	DP=31;VDB=0.00997986;SGB=-0.693097;MQSB=1;MQ0F=0;AC=2;AN=2;DP4=0,0,17,13;MQ=60	GT:PL	1/1:255,90,0
ChrX	5791619	.	G	A	54	.	DP=15;VDB=0.125998;SGB=-0.590765;RPB=0.761877;MQB=0.857112;MQSB=0.895781;BQB=0.523791;MQ0F=0;ICB=1;HOB=0.5;AC=1;AN=2;DP4=4,1,0,5;MQ=59	GT:PL	0/1:87,0,117
ChrX	5936427	.	C	T	225	.	DP=25;VDB=0.0738194;SGB=-0.692352;MQSB=1;MQ0F=0;AC=2;AN=2;DP4=0,0,10,11;MQ=60	GT:PL	1/1:255,63,0
ChrX	5955802	.	G	C	26.1502	.	DP=35;VDB=0.669559;SGB=-0.636426;RPB=0.159337;MQB=0.00260318;MQSB=0.391216;BQB=0.967874;MQ0F=0;ICB=1;HOB=0.5;AC=1;AN=2;DP4=10,17,5,2;MQ=53	GT:PL	0/1:62,0,255
ChrX	5955810	.	A	T	26.2315	.	DP=35;VDB=0.682525;SGB=-0.636426;RPB=0.15293;MQB=0.00260318;MQSB=0.391216;BQB=0.999093;MQ0F=0;ICB=1;HOB=0.5;AC=1;AN=2;DP4=10,17,5,2;MQ=53	GT:PL	0/1:62,0,255
ChrX	5955822	.	C	T	34.5625	.	DP=34;VDB=0.639818;SGB=-0.651104;RPB=0.871214;MQB=0.00116444;MQSB=0.301311;BQB=0.360595;MQ0F=0;ICB=1;HOB=0.5;AC=1;AN=2;DP4=10,15,6,2;MQ=51	GT:PL	0/1:70,0,255
ChrX	5963828	.	C	T	225	.	DP=45;VDB=0.991617;SGB=-0.693145;MQSB=1;MQ0F=0;AC=2;AN=2;DP4=0,0,20,21;MQ=60	GT:PL	1/1:255,123,0
ChrX	6006048	.	T	A	225	.	DP=31;VDB=0.167906;SGB=-0.693054;MQSB=0.802111;MQ0F=0;AC=2;AN=2;DP4=0,0,19,9;MQ=56	GT:PL	1/1:255,84,0
ChrX	6041381	.	G	T	225	.	DP=23;VDB=0.966332;SGB=-0.692067;MQSB=0.953497;MQ0F=0;AC=2;AN=2;DP4=0,0,8,12;MQ=59	GT:PL	1/1:255,60,0
ChrX	6067344	.	T	A	24.4602	.	DP=18;VDB=0.0221621;SGB=-0.511536;RPB=0.032027;MQB=1;MQSB=1;BQB=0.832553;MQ0F=0;ICB=1;HOB=0.5;AC=1;AN=2;DP4=6,7,0,3;MQ=60	GT:PL	0/1:59,0,255
ChrX	6099474	.	G	T	31.2579	.	DP=14;VDB=0.42;SGB=-0.453602;RPB=0.928571;MQB=0.357143;MQSB=0.346719;BQB=0;MQ0F=0;ICB=1;HOB=0.5;AC=1;AN=2;DP4=2,5,1,1;MQ=27	GT:PL	0/1:64,0,88
ChrX	6109881	.	A	T	38.415	.	DP=14;VDB=0.0044139;SGB=-0.616816;MQSB=0.28717;MQ0F=0.142857;AC=2;AN=2;DP4=0,0,3,3;MQ=12	GT:PL	1/1:68,18,0
ChrX	6114133	.	C	A	77	.	DP=72;VDB=0.00165279;SGB=-0.688148;RPB=0.810245;MQB=0.0345032;MQSB=0.000281576;BQB=0.182743;MQ0F=0.236111;ICB=1;HOB=0.5;AC=1;AN=2;DP4=19,26,11,4;MQ=19	GT:PL	0/1:110,0,158
ChrX	6158090	.	C	G	37.5432	.	DP=12;VDB=5.52933e-05;SGB=-0.651104;RPB=0.655816;MQB=0.920044;MQSB=0.444444;BQB=0.979382;MQ0F=0;ICB=1;HOB=0.5;AC=1;AN=2;DP4=1,2,8,0;MQ=29	GT:PL	0/1:77,7,56
ChrX	6158097	.	AT	ATT	64	.	INDEL;IDV=4;IMF=0.307692;DP=13;VDB=2.94018e-06;SGB=-0.651104;MQSB=0.985816;MQ0F=0;AC=2;AN=2;DP4=4,1,6,2;MQ=32	GT:PL	1/1:91,7,0
ChrX	6158098	.	T	TA	69	.	INDEL;IDV=6;IMF=0.4;DP=15;VDB=5.315e-07;SGB=-0.651104;MQSB=0.989637;MQ0F=0;AC=2;AN=2;DP4=4,3,8,0;MQ=32	GT:PL	1/1:96,3,0
ChrX	6158158	.	A	G	213	.	DP=133;VDB=4.81275e-06;SGB=-0.693097;RPB=0.981231;MQB=0.11484;MQSB=0.392033;BQB=0.322415;MQ0F=0.0902256;ICB=1;HOB=0.5;AC=1;AN=2;DP4=57,7,28,2;MQ=36	GT:PL	0/1:246,0,255
ChrX	6158294	.	C	T	93	.	DP=86;VDB=0.106614;SGB=-0.692352;RPB=0.880477;MQB=0.124051;MQSB=0.0338536;BQB=0.585952;MQ0F=0.255814;ICB=1;HOB=0.5;AC=1;AN=2;DP4=31,5,2,19;MQ=13	GT:PL	0/1:126,0,127
ChrX	6159058	.	G	A	38.0066	.	DP=50;VDB=0.741566;SGB=-0.616816;RPB=0.975409;MQB=0.333303;MQSB=0.546183;BQB=0.940368;MQ0F=0.76;AC=2;AN=2;DP4=36,5,5,1;MQ=4	GT:PL	1/1:67,62,0
ChrX	6299273	.	C	T	225	.	DP=39;VDB=0.0672839;SGB=-0.693143;MQSB=1;MQ0F=0;AC=2;AN=2;DP4=0,0,22,16;MQ=60	GT:PL	1/1:255,114,0
ChrX	6367712	.	A	C	225	.	DP=21;VDB=0.0435222;SGB=-0.692067;MQSB=0.988166;MQ0F=0.047619;AC=2;AN=2;DP4=0,0,8,12;MQ=43	GT:PL	1/1:255,60,0
ChrX	6380013	.	A	T	225	.	DP=27;VDB=0.945274;SGB=-0.692914;MQSB=1;MQ0F=0;AC=2;AN=2;DP4=0,0,14,11;MQ=60	GT:PL	1/1:255,75,0
ChrX	6382230	.	AAGAGAGAGAGAGAGAGAGAGAGAGAGAGAGAG	AAGAGAGAGAGAGAGAGAGAGAGAGAGAGAG	98	.	INDEL;IDV=6;IMF=0.375;DP=16;VDB=0.991085;SGB=-0.651104;MQSB=0.948436;MQ0F=0;ICB=1;HOB=0.5;AC=1;AN=2;DP4=3,5,7,1;MQ=56	GT:PL	0/1:131,0,156
ChrX	6402673	.	C	T	225	.	DP=21;VDB=0.799558;SGB=-0.692067;MQSB=1;MQ0F=0;AC=2;AN=2;DP4=0,0,11,9;MQ=60	GT:PL	1/1:255,60,0
ChrX	6405656	.	C	T	225	.	DP=29;VDB=0.0032937;SGB=-0.693021;MQSB=1;MQ0F=0;AC=2;AN=2;DP4=0,0,18,9;MQ=60	GT:PL	1/1:255,81,0
ChrX	6443259	.	T	A	228	.	DP=41;VDB=0.915265;SGB=-0.693145;RPB=1;MQB=1;MQSB=1;BQB=1;MQ0F=0;AC=2;AN=2;DP4=1,0,27,13;MQ=60	GT:PL	1/1:255,86,0
ChrX	6444545	.	G	C	225	.	DP=25;VDB=0.891072;SGB=-0.692831;MQSB=1;MQ0F=0;AC=2;AN=2;DP4=0,0,11,13;MQ=60	GT:PL	1/1:255,72,0
ChrX	6446058	.	C	T	225	.	DP=27;VDB=0.555346;SGB=-0.692976;MQSB=1;MQ0F=0;AC=2;AN=2;DP4=0,0,13,13;MQ=60	GT:PL	1/1:255,78,0
ChrX	6464347	.	T	C	225	.	DP=27;VDB=0.906932;SGB=-0.692976;MQSB=1;MQ0F=0;AC=2;AN=2;DP4=0,0,10,16;MQ=60	GT:PL	1/1:255,78,0
ChrX	6469577	.	CCTCTCTCTCTCTCTCTCTCTCTCTCTCTCTCTCTC	CCTCTCTCTCTCTCTCTCTCTCTCTCTCTCTCTCTCTC	206	.	INDEL;IDV=9;IMF=0.428571;DP=21;VDB=0.7291;SGB=-0.651104;MQSB=0.95891;MQ0F=0;ICB=1;HOB=0.5;AC=1;AN=2;DP4=7,6,6,2;MQ=59	GT:PL	0/1:239,0,235
ChrX	6496311	.	TCCCCCCCC	TCCCCCCCCC	72	.	INDEL;IDV=21;IMF=0.875;DP=24;VDB=0.446376;SGB=-0.692562;MQSB=1;MQ0F=0;AC=2;AN=2;DP4=2,0,11,11;MQ=60	GT:PL	1/1:99,47,0
ChrX	6512504	.	A	G	61	.	DP=26;VDB=0.164385;SGB=-0.616816;RPB=0.755254;MQB=0.700989;MQSB=0.840907;BQB=0.875749;MQ0F=0.0769231;ICB=1;HOB=0.5;AC=1;AN=2;DP4=3,9,4,2;MQ=41	GT:PL	0/1:94,0,182
ChrX	6516573	.	T	C	32.311	.	DP=32;VDB=0.58553;SGB=-0.616816;RPB=0.997286;MQB=0.209043;MQSB=0.751921;BQB=0.222979;MQ0F=0;ICB=1;HOB=0.5;AC=1;AN=2;DP4=9,7,2,4;MQ=52	GT:PL	0/1:67,0,255
ChrX	6516849	.	A	T	32.623	.	DP=32;VDB=0.164317;SGB=-0.556411;RPB=0.284674;MQB=0.493254;MQSB=0.846482;BQB=0.960728;MQ0F=0;ICB=1;HOB=0.5;AC=1;AN=2;DP4=7,6,1,3;MQ=55	GT:PL	0/1:67,0,255
ChrX	6516887	.	A	T	36.3183	.	DP=38;VDB=0.598008;SGB=-0.556411;RPB=0.935558;MQB=0.647243;MQSB=0.778432;BQB=0.992626;MQ0F=0;ICB=1;HOB=0.5;AC=1;AN=2;DP4=10,9,1,3;MQ=52	GT:PL	0/1:71,0,255
ChrX	6517020	.	A	G	28.5629	.	DP=27;VDB=0.610267;SGB=-0.590765;RPB=0.969784;MQB=0.661993;MQSB=0.482006;BQB=0.255729;MQ0F=0.037037;ICB=1;HOB=0.5;AC=1;AN=2;DP4=10,6,2,3;MQ=48	GT:PL	0/1:63,0,255
ChrX	6517290	.	C	G	83	.	DP=31;VDB=0.31234;SGB=-0.651104;RPB=0.122828;MQB=0.393771;MQSB=0.366897;BQB=0.482237;MQ0F=0;ICB=1;HOB=0.5;AC=1;AN=2;DP4=5,3,6,2;MQ=44	GT:PL	0/1:116,0,110
ChrX	6526783	.	C	A	29.3135	.	DP=131;VDB=0.306496;SGB=-0.693079;RPB=0.540591;MQB=0.893382;MQSB=0.83771;BQB=0.378812;MQ0F=0.259542;ICB=1;HOB=0.5;AC=1;AN=2;DP4=45,34,18,11;MQ=14	GT:PL	0/1:63,0,241
ChrX	6582555	.	A	T	34.1257	.	DP=15;VDB=0.0112566;SGB=-0.616816;RPB=0;MQB=0.166667;MQSB=1;BQB=0.166667;MQ0F=0.2;AC=2;AN=2;DP4=2,0,5,1;MQ=11	GT:PL	1/1:61,9,0
ChrX	6610592	.	T	A	82	.	DP=251;VDB=5.24278e-39;SGB=-0.693147;RPB=0.114926;MQB=3.38849e-05;MQSB=0.000182147;BQB=0.227427;MQ0F=0.0717131;ICB=1;HOB=0.5;AC=1;AN=2;DP4=95,34,68,4;MQ=25	GT:PL	0/1:116,0,255
ChrX	6610598	.	T	C	51	.	DP=255;VDB=2.78706e-35;SGB=-0.693147;RPB=0.587284;MQB=9.32872e-05;MQSB=0.000286076;BQB=0.351942;MQ0F=0.0705882;ICB=1;HOB=0.5;AC=1;AN=2;DP4=101,27,71,3;MQ=24	GT:PL	0/1:85,0,255
ChrX	6610601	.	A	G	220	.	DP=257;VDB=1.54039e-32;SGB=-0.693147;RPB=7.30202e-07;MQB=0.85046;MQSB=0.00495895;BQB=0.350571;MQ0F=0.0700389;ICB=1;HOB=0.5;AC=1;AN=2;DP4=101,15,68,15;MQ=23	GT:PL	0/1:253,0,255
ChrX	6610604	.	A	T	71	.	DP=260;VDB=4.03036e-31;SGB=-0.693147;RPB=0.998678;MQB=0.000135079;MQSB=0.00316744;BQB=0.85036;MQ0F=0.0692308;ICB=1;HOB=0.5;AC=1;AN=2;DP4=103,29,71,5;MQ=23	GT:PL	0/1:105,0,255
ChrX	6610618	.	A	G	116	.	DP=273;VDB=3.79297e-20;SGB=-0.693147;RPB=1.1644e-05;MQB=0.542722;MQSB=0.000728119;BQB=0.504278;MQ0F=0.0769231;ICB=1;HOB=0.5;AC=1;AN=2;DP4=126,23,61,10;MQ=22	GT:PL	0/1:149,0,255
ChrX	6610705	.	C	G	94	.	DP=248;VDB=0.898152;SGB=-0.693147;RPB=0.343952;MQB=0.991366;MQSB=0.142111;BQB=0.717445;MQ0F=0.0524194;ICB=1;HOB=0.5;AC=1;AN=2;DP4=94,49,33,13;MQ=26	GT:PL	0/1:128,0,255
ChrX	6610722	.	T	A	176	.	DP=243;VDB=0.197282;SGB=-0.693147;RPB=0.76167;MQB=0.157593;MQSB=0.550364;BQB=0.990604;MQ0F=0.0699589;ICB=1;HOB=0.5;AC=1;AN=2;DP4=90,40,56,7;MQ=28	GT:PL	0/1:209,0,255
ChrX	6610730	.	C	T	153	.	DP=241;VDB=1.88627e-11;SGB=-0.693147;RPB=0.728982;MQB=0.98925;MQSB=0.462988;BQB=0.819952;MQ0F=0.0497925;ICB=1;HOB=0.5;AC=1;AN=2;DP4=103,29,47,7;MQ=30	GT:PL	0/1:186,0,255
ChrX	6610733	.	G	T	143	.	DP=245;VDB=1.97862e-08;SGB=-0.693147;RPB=0.185665;MQB=0.98994;MQSB=0.862983;BQB=0.932051;MQ0F=0.044898;ICB=1;HOB=0.5;AC=1;AN=2;DP4=105,36,49,9;MQ=29	GT:PL	0/1:176,0,255
ChrX	6610739	.	G	A	228	.	DP=247;VDB=1.39233e-12;SGB=-0.693147;RPB=0.917526;MQB=0.206186;MQSB=0.974618;BQB=0.134021;MQ0F=0.048583;AC=2;AN=2;DP4=2,0,144,50;MQ=30	GT:PL	1/1:255,255,0
ChrX	6610740	.	T	A	178	.	DP=249;VDB=4.81894e-12;SGB=-0.693147;RPB=0.00948686;MQB=0.929367;MQSB=0.983398;BQB=0.880628;MQ0F=0.0481928;ICB=1;HOB=0.5;AC=1;AN=2;DP4=97,39,50,7;MQ=30	GT:PL	0/1:211,0,255
ChrX	6610746	.	T	C	64	.	DP=253;VDB=1.21905e-13;SGB=-0.693147;RPB=0.0032772;MQB=0.663569;MQSB=0.49611;BQB=0.93863;MQ0F=0.0395257;ICB=1;HOB=0.5;AC=1;AN=2;DP4=102,32,49,7;MQ=31	GT:PL	0/1:98,0,255
ChrX	6610749	.	A	G	139	.	DP=256;VDB=2.66809e-09;SGB=-0.693147;RPB=0.0988582;MQB=0.00397306;MQSB=0.964733;BQB=0.991589;MQ0F=0.0390625;ICB=1;HOB=0.5;AC=1;AN=2;DP4=107,27,44,18;MQ=30	GT:PL	0/1:173,0,255
ChrX	6610752	.	A	T	114	.	DP=258;VDB=4.10305e-10;SGB=-0.693147;RPB=0.0864961;MQB=0.926464;MQSB=0.601171;BQB=0.624918;MQ0F=0.0426357;ICB=1;HOB=0.5;AC=1;AN=2;DP4=113,32,49,7;MQ=30	GT:PL	0/1:148,0,255
ChrX	6610754	.	C	T	222	.	DP=259;VDB=8.97202e-16;SGB=-0.693147;RPB=0.828473;MQB=0.00155546;MQSB=0.999412;BQB=0.373037;MQ0F=0.034749;ICB=1;HOB=0.5;AC=1;AN=2;DP4=67,17,95,33;MQ=31	GT:PL	0/1:255,0,255
ChrX	6610763	.	A	G	222	.	DP=265;VDB=8.78072e-08;SGB=-0.693147;RPB=0.317761;MQB=0.757714;MQSB=0.622592;BQB=0.974134;MQ0F=0.0415094;ICB=1;HOB=0.5;AC=1;AN=2;DP4=102,21,63,23;MQ=30	GT:PL	0/1:255,0,255
ChrX	6610766	.	A	G	52	.	DP=268;VDB=4.68948e-10;SGB=-0.693147;RPB=0.0271784;MQB=0.118925;MQSB=0.949143;BQB=0.744729;MQ0F=0.0373134;ICB=1;HOB=0.5;AC=1;AN=2;DP4=134,31,36,15;MQ=31	GT:PL	0/1:87,0,255
ChrX	6610789	.	A	T	46.6797	.	DP=261;VDB=0.00018225;SGB=-0.693146;RPB=0.940553;MQB=0.531139;MQSB=0.961993;BQB=0.0391786;MQ0F=0.0306513;ICB=1;HOB=0.5;AC=1;AN=2;DP4=132,34,31,11;MQ=31	GT:PL	0/1:81,0,255
ChrX	6610799	.	T	A	222	.	DP=255;VDB=8.58e-17;SGB=-0.693147;RPB=8.58133e-05;MQB=0.764956;MQSB=0.856272;BQB=0.960604;MQ0F=0.027451;ICB=1;HOB=0.5;AC=1;AN=2;DP4=79,9,77,36;MQ=30	GT:PL	0/1:255,0,255
ChrX	6614183	.	A	C	28.5191	.	DP=117;VDB=7.54079e-06;SGB=-0.670168;RPB=5.97665e-05;MQB=0.00104329;MQSB=0.916073;BQB=0.897097;MQ0F=0;ICB=1;HOB=0.5;AC=1;AN=2;DP4=23,20,5,5;MQ=55	GT:PL	0/1:64,0,255
ChrX	6614230	.	C	G	58	.	DP=262;VDB=3.61063e-05;SGB=-0.693147;RPB=0.909085;MQB=1.54434e-07;MQSB=0.111654;BQB=0.00957306;MQ0F=0.0152672;ICB=1;HOB=0.5;AC=1;AN=2;DP4=72,88,6,39;MQ=45	GT:PL	0/1:93,0,255
ChrX	6614243	.	G	T	98	.	DP=264;VDB=0.00122108;SGB=-0.693143;RPB=0.0100421;MQB=0.0338949;MQSB=0.0217033;BQB=0.0238277;MQ0F=0.0113636;ICB=1;HOB=0.5;AC=1;AN=2;DP4=64,92,13,25;MQ=46	GT:PL	0/1:133,0,255
ChrX	6614247	.	T	A	155	.	DP=260;VDB=6.27722e-11;SGB=-0.693147;RPB=0.406141;MQB=4.812e-07;MQSB=0.0154145;BQB=0.610157;MQ0F=0.0153846;ICB=1;HOB=0.5;AC=1;AN=2;DP4=67,86,14,34;MQ=47	GT:PL	0/1:190,0,255
ChrX	6614255	.	C	T	143	.	DP=261;VDB=1.51282e-08;SGB=-0.693147;RPB=0.695071;MQB=4.71109e-08;MQSB=0.1376;BQB=0.193552;MQ0F=0.0153257;ICB=1;HOB=0.5;AC=1;AN=2;DP4=80,78,13,35;MQ=46	GT:PL	0/1:178,0,255
ChrX	6614258	.	G	T	110	.	DP=264;VDB=9.90189e-09;SGB=-0.693147;RPB=0.569308;MQB=2.64674e-08;MQSB=0.170017;BQB=0.0170737;MQ0F=0.0151515;ICB=1;HOB=0.5;AC=1;AN=2;DP4=77,82,12,37;MQ=46	GT:PL	0/1:145,0,255
ChrX	6614265	.	T	A	120	.	DP=266;VDB=8.55348e-10;SGB=-0.693147;RPB=0.547397;MQB=7.49576e-08;MQSB=0.0725255;BQB=0.189095;MQ0F=0.0075188;ICB=1;HOB=0.5;AC=1;AN=2;DP4=86,74,11,37;MQ=46	GT:PL	0/1:155,0,255
ChrX	6614271	.	T	C	85	.	DP=263;VDB=5.21726e-13;SGB=-0.693147;RPB=0.663793;MQB=1.19283e-08;MQSB=0.0976751;BQB=0.168726;MQ0F=0.00760456;ICB=1;HOB=0.5;AC=1;AN=2;DP4=76,78,14,33;MQ=46	GT:PL	0/1:120,0,255
ChrX	6614277	.	A	T	75	.	DP=266;VDB=7.60416e-13;SGB=-0.693147;RPB=0.728485;MQB=1.71221e-09;MQSB=0.0364972;BQB=0.0794103;MQ0F=0.0075188;ICB=1;HOB=0.5;AC=1;AN=2;DP4=84,79,12,33;MQ=47	GT:PL	0/1:110,0,255
ChrX	6614291	.	G	A	221	.	DP=240;VDB=1.09705e-20;SGB=-0.693147;RPB=0.0569085;MQB=7.02568e-09;MQSB=0.0116535;BQB=0.206393;MQ0F=0.00416667;ICB=1;HOB=0.5;AC=1;AN=2;DP4=81,48,12,50;MQ=48	GT:PL	0/1:255,0,255
ChrX	6670753	.	GGAGAGAGAGAGAGAGAGAGAGAGAGAGAGAGAGAGAGAGA	GGAGAGAGAGAGAGAGAGAGAGAGAGAGAGAGAGAGAGA	56	.	INDEL;IDV=7;IMF=0.241379;DP=29;VDB=0.109078;SGB=-0.636426;MQSB=1;MQ0F=0;ICB=1;HOB=0.5;AC=1;AN=2;DP4=10,12,4,3;MQ=60	GT:PL	0/1:91,0,255
ChrX	6696926	.	A	G	38.415	.	DP=32;VDB=0.0132829;SGB=-0.556411;MQ0F=0;AC=2;AN=2;DP4=0,0,4,0;MQ=60	GT:PL	1/1:68,12,0
ChrX	6753510	.	T	A	225	.	DP=33;VDB=0.925263;SGB=-0.69312;MQSB=1;MQ0F=0;AC=2;AN=2;DP4=0,0,16,16;MQ=60	GT:PL	1/1:255,96,0
ChrX	6850652	.	A	G	29.6818	.	DP=42;VDB=0.250641;SGB=-0.636426;RPB=0.0830112;MQB=0.647924;MQSB=0.0975501;BQB=0.0924964;MQ0F=0.0952381;ICB=1;HOB=0.5;AC=1;AN=2;DP4=19,4,4,3;MQ=42	GT:PL	0/1:64,0,181
ChrX	6879853	.	CT	C	228	.	INDEL;IDV=34;IMF=0.944444;DP=36;VDB=0.351428;SGB=-0.693136;MQSB=1;MQ0F=0;AC=2;AN=2;DP4=0,1,19,16;MQ=60	GT:PL	1/1:255,69,0
ChrX	6879943	.	C	T	225	.	DP=34;VDB=0.999923;SGB=-0.693127;MQSB=1;MQ0F=0;AC=2;AN=2;DP4=0,0,19,14;MQ=60	GT:PL	1/1:255,99,0
ChrX	6957752	.	C	T	225	.	DP=27;VDB=0.73032;SGB=-0.693021;MQSB=1;MQ0F=0;AC=2;AN=2;DP4=0,0,9,18;MQ=60	GT:PL	1/1:255,81,0
ChrX	6975162	.	CCCTCCTCCTCCTCCTC	CCCTCCTCCTCCTC	44.514	.	INDEL;IDV=3;IMF=0.115385;DP=26;VDB=0.368134;SGB=-0.511536;MQSB=1;MQ0F=0;ICB=1;HOB=0.5;AC=1;AN=2;DP4=13,10,1,2;MQ=60	GT:PL	0/1:81,0,255
ChrX	6983959	.	G	A	225	.	DP=28;VDB=0.0454884;SGB=-0.692914;MQSB=1;MQ0F=0;AC=2;AN=2;DP4=0,0,11,14;MQ=60	GT:PL	1/1:255,75,0
ChrX	6987725	.	TA	T	101	.	INDEL;IDV=18;IMF=0.9;DP=20;VDB=0.205716;SGB=-0.680642;MQSB=0.540433;MQ0F=0;ICB=1;HOB=0.5;AC=1;AN=2;DP4=4,4,9,3;MQ=54	GT:PL	0/1:134,0,158
ChrX	6987731	.	AGG	AG	74	.	INDEL;IDV=16;IMF=0.888889;DP=18;VDB=0.107123;SGB=-0.680642;MQSB=0.531752;MQ0F=0;ICB=1;HOB=0.5;AC=1;AN=2;DP4=3,3,9,3;MQ=54	GT:PL	0/1:107,0,49
ChrX	6987732	.	G	GA	83	.	INDEL;IDV=2;IMF=0.105263;DP=19;VDB=0.303354;SGB=-0.680642;MQSB=0.839457;MQ0F=0;AC=2;AN=2;DP4=3,4,9,3;MQ=53	GT:PL	1/1:110,7,0
ChrX	6987803	.	GAA	GA	28.0859	.	INDEL;IDV=5;IMF=0.833333;DP=6;VDB=0.00211393;SGB=-0.590765;MQ0F=0;AC=2;AN=2;DP4=1,0,5,0;MQ=42	GT:PL	1/1:55,5,0
ChrX	6989941	.	C	T	225	.	DP=34;VDB=0.77113;SGB=-0.69312;MQSB=1;MQ0F=0;AC=2;AN=2;DP4=0,0,15,17;MQ=60	GT:PL	1/1:255,96,0
ChrX	6990950	.	T	G	225	.	DP=36;VDB=0.542305;SGB=-0.693132;MQSB=1;MQ0F=0;AC=2;AN=2;DP4=0,0,18,16;MQ=60	GT:PL	1/1:255,102,0
ChrX	6995641	.	AGTGTGTGTGTGTGTGTGTGTGTGTGTGT	AGTGTGTGTGTGTGTGTGTGTGTGTGT	31.6476	.	INDEL;IDV=5;IMF=0.166667;DP=30;VDB=0.229066;SGB=-0.590765;MQSB=1;MQ0F=0;ICB=1;HOB=0.5;AC=1;AN=2;DP4=11,14,2,3;MQ=60	GT:PL	0/1:68,0,255
ChrX	7012896	.	TTCTCTCTCTCTCTCT	TTCTCTCTCTCTCT	57	.	INDEL;IDV=6;IMF=0.157895;DP=38;VDB=0.0304703;SGB=-0.616816;MQSB=1;MQ0F=0;ICB=1;HOB=0.5;AC=1;AN=2;DP4=17,15,2,4;MQ=60	GT:PL	0/1:93,0,255
ChrX	7015928	.	TAGAGAGAGAGAGAGAGAGAG	TAGAGAGAGAGAGAGAGAG	24.3334	.	INDEL;IDV=5;IMF=0.128205;DP=39;VDB=0.639486;SGB=-0.590765;MQSB=1;MQ0F=0;ICB=1;HOB=0.5;AC=1;AN=2;DP4=23,11,3,2;MQ=60	GT:PL	0/1:61,0,255
ChrX	7052309	.	C	T	225	.	DP=29;VDB=0.843416;SGB=-0.693021;MQSB=1;MQ0F=0;AC=2;AN=2;DP4=0,0,15,12;MQ=60	GT:PL	1/1:255,81,0
ChrX	7071942	.	C	T	213	.	DP=12;VDB=0.180062;SGB=-0.676189;MQSB=0.777778;MQ0F=0;AC=2;AN=2;DP4=0,0,9,2;MQ=42	GT:PL	1/1:243,33,0
ChrX	7090843	.	A	C	33.8508	.	DP=28;VDB=0.0499763;SGB=-0.556411;RPB=0.924449;MQB=0.964642;MQSB=0.950952;BQB=0.643095;MQ0F=0;ICB=1;HOB=0.5;AC=1;AN=2;DP4=1,6,4,0;MQ=60	GT:PL	0/1:67,0,148
ChrX	7114059	.	TTATATATATATATATATATATATATATATATATATATAT	TTATATATATATATATATATATATATATATATATATAT	29.7556	.	INDEL;IDV=3;IMF=0.25;DP=12;VDB=0.627308;SGB=-0.511536;MQSB=0.95494;MQ0F=0;ICB=1;HOB=0.5;AC=1;AN=2;DP4=4,5,1,2;MQ=60	GT:PL	0/1:64,0,248
ChrX	7116761	.	C	T	225	.	DP=22;VDB=0.422936;SGB=-0.692562;MQSB=1;MQ0F=0;AC=2;AN=2;DP4=0,0,7,15;MQ=60	GT:PL	1/1:255,66,0
ChrX	7145062	.	C	T	225	.	DP=21;VDB=0.357253;SGB=-0.692352;MQSB=1;MQ0F=0;AC=2;AN=2;DP4=0,0,9,12;MQ=60	GT:PL	1/1:255,63,0
ChrX	7154549	.	C	T	225	.	DP=26;VDB=0.376778;SGB=-0.692831;MQSB=1;MQ0F=0;AC=2;AN=2;DP4=0,0,10,14;MQ=60	GT:PL	1/1:255,72,0
ChrX	7164706	.	C	T	225	.	DP=25;VDB=0.910178;SGB=-0.692831;MQSB=1;MQ0F=0;AC=2;AN=2;DP4=0,0,8,16;MQ=60	GT:PL	1/1:255,72,0
ChrX	7179599	.	GTCTCTCTCTCTCTCTCT	GTCTCTCTCTCTCTCT	37.413	.	INDEL;IDV=5;IMF=0.125;DP=40;VDB=0.420364;SGB=-0.590765;MQSB=1;MQ0F=0;ICB=1;HOB=0.5;AC=1;AN=2;DP4=26,9,1,4;MQ=60	GT:PL	0/1:74,0,255
ChrX	7263934	.	C	T	225	.	DP=24;VDB=0.76109;SGB=-0.692717;MQSB=1;MQ0F=0;AC=2;AN=2;DP4=0,0,16,7;MQ=60	GT:PL	1/1:255,69,0
ChrX	7270041	.	CAAGAAGAAGAAGAAGAAGAAGAAGAAGAAGA	CAAGAAGAAGAAGAAGAAGAAGAAGAAGA	108	.	INDEL;IDV=6;IMF=0.25;DP=24;VDB=0.938057;SGB=-0.556411;MQSB=1;MQ0F=0;ICB=1;HOB=0.5;AC=1;AN=2;DP4=9,11,3,1;MQ=60	GT:PL	0/1:142,0,255
ChrX	7289957	.	C	T	225	.	DP=30;VDB=0.329522;SGB=-0.693079;MQSB=1;MQ0F=0;AC=2;AN=2;DP4=0,0,9,20;MQ=60	GT:PL	1/1:255,87,0
ChrX	7399552	.	C	T	225	.	DP=23;VDB=0.821482;SGB=-0.692352;MQSB=1;MQ0F=0;AC=2;AN=2;DP4=0,0,13,8;MQ=60	GT:PL	1/1:255,63,0
ChrX	7435834	.	C	T	225	.	DP=28;VDB=0.351019;SGB=-0.693021;MQSB=1;MQ0F=0;AC=2;AN=2;DP4=0,0,17,10;MQ=60	GT:PL	1/1:255,81,0
ChrX	7479077	.	C	T	225	.	DP=34;VDB=0.199065;SGB=-0.69312;MQSB=1;MQ0F=0;AC=2;AN=2;DP4=0,0,14,18;MQ=60	GT:PL	1/1:255,96,0
ChrX	7479342	.	T	A	225	.	DP=28;VDB=0.782988;SGB=-0.693021;MQSB=1;MQ0F=0;AC=2;AN=2;DP4=0,0,15,12;MQ=60	GT:PL	1/1:255,81,0
ChrX	7479349	.	C	A	225	.	DP=29;VDB=0.578643;SGB=-0.692976;MQSB=1;MQ0F=0;AC=2;AN=2;DP4=0,0,15,11;MQ=60	GT:PL	1/1:255,78,0
ChrX	7583385	.	TTATATATATATATATATATATATATATATATA	TTATATATATATATATATATATATATATATA	62	.	INDEL;IDV=5;IMF=0.227273;DP=22;VDB=0.765118;SGB=-0.616816;MQSB=1;MQ0F=0;ICB=1;HOB=0.5;AC=1;AN=2;DP4=11,5,5,1;MQ=60	GT:PL	0/1:96,0,246
ChrX	7584249	.	T	A	225	.	DP=44;VDB=0.945935;SGB=-0.693145;MQSB=1;MQ0F=0;AC=2;AN=2;DP4=0,0,20,20;MQ=60	GT:PL	1/1:255,120,0
ChrX	7614054	.	C	A	225	.	DP=36;VDB=0.0250322;SGB=-0.693132;MQSB=1;MQ0F=0;AC=2;AN=2;DP4=0,0,16,18;MQ=60	GT:PL	1/1:255,102,0
ChrX	7631437	.	GTCTCTCTCTCTCTCTCTCTCTCTCTCTCTCTCTCTCTCTCTC	GTCTCTCTCTCTCTCTCTCTCTCTCTCTCTCTCTCTCTCTC	56	.	INDEL;IDV=7;IMF=0.28;DP=25;VDB=0.355859;SGB=-0.616816;MQSB=0.939413;MQ0F=0;ICB=1;HOB=0.5;AC=1;AN=2;DP4=9,10,4,2;MQ=59	GT:PL	0/1:90,0,255
ChrX	7647504	.	C	T	225	.	DP=36;VDB=0.338019;SGB=-0.693136;MQSB=1;MQ0F=0;AC=2;AN=2;DP4=0,0,18,17;MQ=60	GT:PL	1/1:255,105,0
ChrX	7656470	.	C	T	225	.	DP=36;VDB=0.120563;SGB=-0.693132;MQSB=1;MQ0F=0;AC=2;AN=2;DP4=0,0,11,23;MQ=60	GT:PL	1/1:255,102,0
ChrX	7661866	.	GTCTCTCTCTCTCTCT	GTCTCTCTCTCTCT	82	.	INDEL;IDV=5;IMF=0.2;DP=25;VDB=0.564601;SGB=-0.590765;MQSB=1;MQ0F=0;ICB=1;HOB=0.5;AC=1;AN=2;DP4=12,8,4,1;MQ=60	GT:PL	0/1:117,0,255
ChrX	7667734	.	C	A	225	.	DP=33;VDB=0.0961692;SGB=-0.69311;MQSB=1;MQ0F=0;AC=2;AN=2;DP4=0,0,15,16;MQ=60	GT:PL	1/1:255,93,0
ChrX	7721810	.	A	C	225	.	DP=29;VDB=0.0458583;SGB=-0.692976;MQSB=1;MQ0F=0;AC=2;AN=2;DP4=0,0,15,11;MQ=60	GT:PL	1/1:255,78,0
ChrX	7722951	.	ATTTTTT	ATTTTTTT	93	.	INDEL;IDV=25;IMF=0.78125;DP=32;VDB=0.997924;SGB=-0.693021;MQSB=1;MQ0F=0;AC=2;AN=2;DP4=1,4,7,20;MQ=60	GT:PL	1/1:120,16,0
ChrX	7736434	.	T	G	225	.	DP=19;VDB=0.615287;SGB=-0.69168;MQSB=1;MQ0F=0;AC=2;AN=2;DP4=0,0,9,10;MQ=60	GT:PL	1/1:255,57,0
ChrX	7741962	.	CCAC	CC	40.0367	.	INDEL;IDV=4;IMF=0.148148;DP=27;VDB=0.975874;SGB=-0.616816;MQSB=0.765017;MQ0F=0;ICB=1;HOB=0.5;AC=1;AN=2;DP4=12,9,0,6;MQ=59	GT:PL	0/1:74,0,255
ChrX	7742893	.	C	A	225	.	DP=24;VDB=0.388469;SGB=-0.692831;MQSB=1;MQ0F=0;AC=2;AN=2;DP4=0,0,8,16;MQ=60	GT:PL	1/1:255,72,0
ChrX	7744839	.	C	T	225	.	DP=24;VDB=0.995627;SGB=-0.692717;MQSB=1;MQ0F=0;AC=2;AN=2;DP4=0,0,12,11;MQ=60	GT:PL	1/1:255,69,0
ChrX	7772894	.	AGGGGGGGGG	AGGGGGGGGGG	36.5251	.	INDEL;IDV=31;IMF=0.885714;DP=35;VDB=0.321469;SGB=-0.693054;MQSB=0.969233;MQ0F=0;AC=2;AN=2;DP4=2,5,13,15;MQ=59	GT:PL	1/1:64,20,0
ChrX	7795084	.	CCTTCTTCTTCTTCTTCT	CCTTCTTCTTCTTCT	57	.	INDEL;IDV=5;IMF=0.125;DP=40;VDB=0.733822;SGB=-0.590765;MQSB=1;MQ0F=0;ICB=1;HOB=0.5;AC=1;AN=2;DP4=16,19,3,2;MQ=60	GT:PL	0/1:94,0,255
ChrX	7797584	.	C	T	225	.	DP=25;VDB=0.521429;SGB=-0.692831;MQSB=1;MQ0F=0;AC=2;AN=2;DP4=0,0,12,12;MQ=60	GT:PL	1/1:255,72,0
ChrX	7813033	.	AGGGGGGGGGG	AGGGGGGGGG	43.1653	.	INDEL;IDV=22;IMF=0.916667;DP=24;VDB=0.119203;SGB=-0.692562;MQSB=1;MQ0F=0;AC=2;AN=2;DP4=1,1,14,8;MQ=60	GT:PL	1/1:70,47,0
ChrX	7843576	.	C	T	225	.	DP=24;VDB=0.652421;SGB=-0.692562;MQSB=1;MQ0F=0;AC=2;AN=2;DP4=0,0,12,10;MQ=60	GT:PL	1/1:255,66,0
ChrX	7846619	.	C	T	225	.	DP=44;VDB=0.97619;SGB=-0.693144;MQSB=1;MQ0F=0;AC=2;AN=2;DP4=0,0,21,18;MQ=60	GT:PL	1/1:255,117,0
ChrX	7901349	.	T	C	65	.	DP=29;VDB=0.0997923;SGB=-0.651104;RPB=0.928603;MQB=0.971479;MQSB=0.475187;BQB=0.22313;MQ0F=0.0689655;ICB=1;HOB=0.5;AC=1;AN=2;DP4=7,2,3,5;MQ=24	GT:PL	0/1:98,0,121
ChrX	7902741	.	T	C	22.2754	.	DP=32;VDB=0.472095;SGB=-0.556411;RPB=0.131598;MQB=0.301194;MQSB=0.959982;BQB=0.973361;MQ0F=0;ICB=1;HOB=0.5;AC=1;AN=2;DP4=14,6,3,1;MQ=57	GT:PL	0/1:58,0,255
ChrX	7967650	.	A	G	225	.	DP=22;VDB=0.632183;SGB=-0.692352;MQSB=1;MQ0F=0;AC=2;AN=2;DP4=0,0,12,9;MQ=60	GT:PL	1/1:255,63,0
ChrX	7972748	.	C	T	225	.	DP=38;VDB=0.388728;SGB=-0.693136;MQSB=1;MQ0F=0;AC=2;AN=2;DP4=0,0,22,13;MQ=60	GT:PL	1/1:255,105,0
ChrX	7988881	.	A	C	46.0632	.	DP=41;VDB=0.0653842;SGB=-0.662043;RPB=0.794204;MQB=0.397858;MQSB=0.470677;BQB=0.265222;MQ0F=0.0487805;ICB=1;HOB=0.5;AC=1;AN=2;DP4=7,14,5,4;MQ=38	GT:PL	0/1:80,0,255
ChrX	8093378	.	TCTCCCCCC	TC	23.353	.	INDEL;IDV=4;IMF=0.2;DP=20;VDB=0.26945;SGB=-0.556411;MQSB=0.931063;MQ0F=0;ICB=1;HOB=0.5;AC=1;AN=2;DP4=9,7,1,3;MQ=58	GT:PL	0/1:57,0,151
ChrX	8120859	.	C	T	225	.	DP=24;VDB=0.532294;SGB=-0.692717;MQSB=1;MQ0F=0;AC=2;AN=2;DP4=0,0,14,9;MQ=60	GT:PL	1/1:255,69,0
ChrX	8141340	.	CTTTTTTTTTT	CTTTTTTTTT	32.514	.	INDEL;IDV=23;IMF=0.821429;DP=28;VDB=0.659375;SGB=-0.692352;MQSB=1;MQ0F=0;AC=2;AN=2;DP4=3,4,9,12;MQ=60	GT:PL	1/1:60,17,0
ChrX	8149575	.	T	A	225	.	DP=26;VDB=0.0653867;SGB=-0.692914;MQSB=1;MQ0F=0;AC=2;AN=2;DP4=0,0,14,11;MQ=60	GT:PL	1/1:255,75,0
ChrX	8163680	.	A	G	76	.	DP=42;VDB=0.61407;SGB=-0.670168;RPB=0.544414;MQB=0.158964;MQSB=0.00591427;BQB=0.858978;MQ0F=0.0238095;ICB=1;HOB=0.5;AC=1;AN=2;DP4=11,7,1,9;MQ=42	GT:PL	0/1:109,0,255
ChrX	8198329	.	G	A	225	.	DP=31;VDB=0.104766;SGB=-0.693079;MQSB=1;MQ0F=0;AC=2;AN=2;DP4=0,0,16,13;MQ=60	GT:PL	1/1:255,87,0
ChrX	8239539	.	C	T	225	.	DP=30;VDB=0.649159;SGB=-0.693054;MQSB=1;MQ0F=0;AC=2;AN=2;DP4=0,0,13,15;MQ=60	GT:PL	1/1:255,84,0
ChrX	8357345	.	C	T	225	.	DP=26;VDB=0.143704;SGB=-0.692976;MQSB=1;MQ0F=0;AC=2;AN=2;DP4=0,0,10,16;MQ=60	GT:PL	1/1:255,78,0
ChrX	8389981	.	ACCCCC	ACCCC	149	.	INDEL;IDV=28;IMF=0.965517;DP=29;VDB=0.833697;SGB=-0.692976;MQSB=0.931617;MQ0F=0;AC=2;AN=2;DP4=2,1,10,16;MQ=59	GT:PL	1/1:176,41,0
ChrX	8448140	.	C	T	225	.	DP=32;VDB=0.862876;SGB=-0.693021;MQSB=1;MQ0F=0;AC=2;AN=2;DP4=0,0,12,15;MQ=60	GT:PL	1/1:255,81,0
ChrX	8459562	.	C	T	225	.	DP=29;VDB=0.309802;SGB=-0.692717;MQSB=1;MQ0F=0;AC=2;AN=2;DP4=0,0,11,12;MQ=60	GT:PL	1/1:255,69,0
ChrX	8507168	.	TAAGGACATCCTTTTCCA	TA	67	.	INDEL;IDV=4;IMF=0.1;DP=40;VDB=0.172769;SGB=-0.556411;MQSB=1;MQ0F=0;ICB=1;HOB=0.5;AC=1;AN=2;DP4=20,16,2,2;MQ=60	GT:PL	0/1:104,0,255
ChrX	8589415	.	A	C	23.0291	.	DP=20;VDB=0.41447;SGB=-0.616816;RPB=0.950952;MQB=0.0594345;MQSB=0.562708;BQB=0.564628;MQ0F=0;ICB=1;HOB=0.5;AC=1;AN=2;DP4=3,2,1,5;MQ=34	GT:PL	0/1:56,0,132
ChrX	8589505	.	T	C	72	.	DP=25;VDB=0.111782;SGB=-0.651104;RPB=0.313653;MQB=0.366024;MQSB=0.965592;BQB=0.393771;MQ0F=0;ICB=1;HOB=0.5;AC=1;AN=2;DP4=4,4,5,3;MQ=38	GT:PL	0/1:105,0,137
ChrX	8590393	.	A	T	63	.	DP=34;VDB=0.010981;SGB=-0.651104;RPB=0.00404442;MQB=0.10638;MQSB=0.0251772;BQB=0.242241;MQ0F=0.0882353;ICB=1;HOB=0.5;AC=1;AN=2;DP4=3,6,8,0;MQ=36	GT:PL	0/1:96,0,182
ChrX	8594294	.	A	C	42.39	.	DP=21;VDB=0.677613;SGB=-0.590765;RPB=0.954207;MQB=0.76338;MQSB=0.692463;BQB=0.728422;MQ0F=0;ICB=1;HOB=0.5;AC=1;AN=2;DP4=8,2,2,3;MQ=47	GT:PL	0/1:76,0,202
ChrX	8598040	.	A	T	88	.	DP=42;VDB=0.00991077;SGB=-0.680642;RPB=0.93008;MQB=0.00751464;MQSB=0.0691161;BQB=0.93008;MQ0F=0.238095;ICB=1;HOB=0.5;AC=1;AN=2;DP4=11,2,2,10;MQ=14	GT:PL	0/1:121,0,27
ChrX	8598513	.	A	T	34.3949	.	DP=34;VDB=0.024476;SGB=-0.670168;RPB=0.979382;MQB=0.999167;MQSB=0.544711;BQB=0.618783;MQ0F=0.147059;ICB=1;HOB=0.5;AC=1;AN=2;DP4=6,3,3,7;MQ=13	GT:PL	0/1:67,0,52
ChrX	8602408	.	C	T	22.3647	.	DP=37;VDB=0.784982;SGB=-0.556411;RPB=0.61575;MQB=0.386574;MQSB=0.58442;BQB=0.0612309;MQ0F=0;ICB=1;HOB=0.5;AC=1;AN=2;DP4=13,11,2,2;MQ=55	GT:PL	0/1:58,0,255
ChrX	8606121	.	T	C	25.0737	.	DP=27;VDB=0.275478;SGB=-0.616816;RPB=0.220239;MQB=0.813189;MQSB=0.935451;BQB=0.71154;MQ0F=0.037037;ICB=1;HOB=0.5;AC=1;AN=2;DP4=3,3,2,4;MQ=30	GT:PL	0/1:58,0,129
ChrX	8606188	.	A	G	112	.	DP=34;VDB=0.00368701;SGB=-0.662043;RPB=0.440569;MQB=0.26334;MQSB=0.936488;BQB=0.803082;MQ0F=0.0588235;ICB=1;HOB=0.5;AC=1;AN=2;DP4=6,3,5,4;MQ=35	GT:PL	0/1:145,0,172
ChrX	8606200	.	G	A	71	.	DP=35;VDB=0.253906;SGB=-0.651104;RPB=0.923838;MQB=0.35506;MQSB=0.685489;BQB=0.20662;MQ0F=0.0571429;ICB=1;HOB=0.5;AC=1;AN=2;DP4=10,6,3,5;MQ=37	GT:PL	0/1:104,0,241
ChrX	8606244	.	A	C	26.7195	.	DP=36;VDB=0.0483588;SGB=-0.636426;RPB=0.217575;MQB=0.0396807;MQSB=0.999581;BQB=0.558301;MQ0F=0.0555556;ICB=1;HOB=0.5;AC=1;AN=2;DP4=10,7,3,4;MQ=38	GT:PL	0/1:61,0,255
ChrX	8606278	.	A	C	40.8206	.	DP=36;VDB=0.284203;SGB=-0.616816;RPB=0.901075;MQB=0.299942;MQSB=0.541994;BQB=0.963194;MQ0F=0.111111;ICB=1;HOB=0.5;AC=1;AN=2;DP4=14,6,2,4;MQ=38	GT:PL	0/1:75,0,255
ChrX	8606319	.	A	C	21.1044	.	DP=24;VDB=0.284843;SGB=-0.590765;RPB=0.628992;MQB=0.427987;MQSB=0.111219;BQB=0.0871515;MQ0F=0;ICB=1;HOB=0.5;AC=1;AN=2;DP4=8,3,3,2;MQ=41	GT:PL	0/1:55,0,186
ChrX	8606375	.	A	C	26.3989	.	DP=24;VDB=0.228191;SGB=-0.511536;RPB=0.898672;MQB=0.652235;MQSB=0.71154;BQB=0.857404;MQ0F=0.0416667;ICB=1;HOB=0.5;AC=1;AN=2;DP4=4,5,2,1;MQ=38	GT:PL	0/1:60,0,175
ChrX	8607003	.	A	G	26.5323	.	DP=31;VDB=0.652243;SGB=-0.556411;RPB=0.816272;MQB=0.843173;MQSB=0.597145;BQB=0.697047;MQ0F=0.129032;ICB=1;HOB=0.5;AC=1;AN=2;DP4=7,7,2,2;MQ=31	GT:PL	0/1:60,0,157
ChrX	8607767	.	G	T	59	.	DP=37;VDB=0.262259;SGB=-0.636426;RPB=0.370172;MQB=0.852991;MQSB=0.285883;BQB=0.635848;MQ0F=0.027027;ICB=1;HOB=0.5;AC=1;AN=2;DP4=7,8,5,2;MQ=28	GT:PL	0/1:92,0,192
ChrX	8607783	.	T	C	71	.	DP=34;VDB=0.542761;SGB=-0.651104;RPB=0.735158;MQB=0.825504;MQSB=0.897596;BQB=0.562066;MQ0F=0.0588235;ICB=1;HOB=0.5;AC=1;AN=2;DP4=2,9,5,3;MQ=24	GT:PL	0/1:104,0,141
ChrX	8608376	.	T	G	38.1833	.	DP=19;VDB=0.440419;SGB=-0.590765;RPB=0.8618;MQB=0.8618;MQSB=0.184981;BQB=0.950952;MQ0F=0;ICB=1;HOB=0.5;AC=1;AN=2;DP4=4,2,4,1;MQ=50	GT:PL	0/1:71,0,122
ChrX	8609252	.	C	T	225	.	DP=35;VDB=0.957436;SGB=-0.693127;MQSB=1;MQ0F=0;AC=2;AN=2;DP4=0,0,10,23;MQ=60	GT:PL	1/1:255,99,0
ChrX	8643683	.	C	T	37.5536	.	DP=34;VDB=0.281405;SGB=-0.636426;RPB=0.139631;MQB=1;MQSB=1;BQB=0.378605;MQ0F=0;ICB=1;HOB=0.5;AC=1;AN=2;DP4=8,16,7,0;MQ=60	GT:PL	0/1:72,0,255
ChrX	8683649	.	C	T	225	.	DP=43;VDB=0.931455;SGB=-0.693145;MQSB=1;MQ0F=0;AC=2;AN=2;DP4=0,0,22,19;MQ=60	GT:PL	1/1:255,123,0
ChrX	8710450	.	C	T	225	.	DP=38;VDB=0.789053;SGB=-0.693136;MQSB=1;MQ0F=0;AC=2;AN=2;DP4=0,0,20,15;MQ=60	GT:PL	1/1:255,105,0
ChrX	8733250	.	C	A	228	.	DP=33;VDB=0.0188975;SGB=-0.693097;RPB=1;MQB=1;MQSB=0.714095;BQB=1;MQ0F=0;AC=2;AN=2;DP4=0,1,13,17;MQ=40	GT:PL	1/1:255,52,0
ChrX	8744357	.	C	T	225	.	DP=23;VDB=0.732601;SGB=-0.692067;MQSB=1;MQ0F=0;AC=2;AN=2;DP4=0,0,8,12;MQ=60	GT:PL	1/1:255,60,0
ChrX	8866724	.	C	T	225	.	DP=43;VDB=0.514908;SGB=-0.693146;MQSB=1;MQ0F=0;AC=2;AN=2;DP4=0,0,14,28;MQ=60	GT:PL	1/1:255,126,0
ChrX	8868673	.	GCTCTCTCTCTCTCTCTCTCTCTCTCTCTCTCTCTCTCTCTCTCTCTCT	GCTCTCTCTCTCTCTCTCTCTCTCTCTCTCTCTCTCTCTCTCTCT	38.8626	.	INDEL;IDV=7;IMF=0.25;DP=28;VDB=0.0361561;SGB=-0.651104;MQSB=1;MQ0F=0;ICB=1;HOB=0.5;AC=1;AN=2;DP4=12,8,4,4;MQ=60	GT:PL	0/1:74,0,255
ChrX	8875656	.	A	T	25.079	.	DP=22;VDB=0.0162466;SGB=-0.556411;RPB=0.0284723;MQB=0.410777;MQSB=0.0747118;BQB=0.832083;MQ0F=0.272727;ICB=1;HOB=0.5;AC=1;AN=2;DP4=6,6,0,4;MQ=20	GT:PL	0/1:58,0,117
ChrX	8876156	.	G	T	21.3615	.	DP=27;VDB=0.703527;SGB=-0.556411;RPB=0.697047;MQB=0.950514;MQSB=0.0408696;BQB=0.950514;MQ0F=0.222222;ICB=1;HOB=0.5;AC=1;AN=2;DP4=6,8,0,4;MQ=24	GT:PL	0/1:55,0,170
ChrX	8881520	.	A	G	85	.	DP=23;VDB=0.842333;SGB=-0.590765;RPB=0.76338;MQB=0.76338;MQSB=0.0880368;BQB=0.76338;MQ0F=0;ICB=1;HOB=0.5;AC=1;AN=2;DP4=7,3,3,2;MQ=45	GT:PL	0/1:118,0,198
ChrX	8934875	.	G	T	225	.	DP=39;VDB=0.0669953;SGB=-0.693141;MQSB=1;MQ0F=0;AC=2;AN=2;DP4=0,0,19,18;MQ=60	GT:PL	1/1:255,111,0
ChrX	8942134	.	A	C	225	.	DP=31;VDB=0.260383;SGB=-0.692914;MQSB=1;MQ0F=0;AC=2;AN=2;DP4=0,0,14,11;MQ=60	GT:PL	1/1:255,75,0
ChrX	8947948	.	AAGAGAGAGAGAGAGAGAGAGAGAGAGAGAGAGAGAG	AAGAGAGAGAGAGAGAGAGAGAGAGAGAGAGAGAGAGAG	57	.	INDEL;IDV=6;IMF=0.176471;DP=34;VDB=0.777653;SGB=-0.636426;MQSB=0.947161;MQ0F=0.0294118;ICB=1;HOB=0.5;AC=1;AN=2;DP4=16,11,3,4;MQ=58	GT:PL	0/1:92,0,255
ChrX	8961540	.	G	T	70	.	DP=8;VDB=0.0395055;SGB=-0.556411;MQ0F=0;AC=2;AN=2;DP4=0,0,4,0;MQ=40	GT:PL	1/1:100,12,0
ChrX	8985531	.	C	T	225	.	DP=19;VDB=0.519269;SGB=-0.691153;MQSB=1;MQ0F=0;AC=2;AN=2;DP4=0,0,10,8;MQ=60	GT:PL	1/1:255,54,0
ChrX	9062153	.	C	T	225	.	DP=30;VDB=0.126663;SGB=-0.693097;MQSB=1;MQ0F=0;AC=2;AN=2;DP4=0,0,18,12;MQ=60	GT:PL	1/1:255,90,0
ChrX	9065132	.	G	C	225	.	DP=28;VDB=0.769346;SGB=-0.693021;MQSB=1;MQ0F=0;AC=2;AN=2;DP4=0,0,15,12;MQ=60	GT:PL	1/1:255,81,0
ChrX	9097713	.	CTTTTTTTT	CTTTTTTTTT	47.6309	.	INDEL;IDV=23;IMF=0.851852;DP=27;VDB=0.851106;SGB=-0.692562;MQSB=1;MQ0F=0;AC=2;AN=2;DP4=5,0,13,9;MQ=60	GT:PL	1/1:75,22,0
ChrX	9098848	.	T	G	111	.	DP=40;VDB=0.00134545;SGB=-0.651104;RPB=0.0225554;MQB=0.912136;MQSB=0.159184;BQB=0.912136;MQ0F=0.025;ICB=1;HOB=0.5;AC=1;AN=2;DP4=11,12,4,4;MQ=47	GT:PL	0/1:145,0,255
ChrX	9098849	.	T	A	74	.	DP=38;VDB=0.0134675;SGB=-0.616816;RPB=0.0729666;MQB=0.608953;MQSB=0.0706342;BQB=0.990983;MQ0F=0.0263158;ICB=1;HOB=0.5;AC=1;AN=2;DP4=11,12,2,4;MQ=46	GT:PL	0/1:108,0,255
ChrX	9099400	.	A	G	101	.	DP=31;VDB=0.00529893;SGB=-0.636426;RPB=0.0251573;MQB=0.571777;MQSB=0.0734307;BQB=0.740358;MQ0F=0.0645161;ICB=1;HOB=0.5;AC=1;AN=2;DP4=11,4,5,2;MQ=35	GT:PL	0/1:134,0,161
ChrX	9100786	.	C	T	225	.	DP=27;VDB=0.817792;SGB=-0.692831;MQSB=1;MQ0F=0;AC=2;AN=2;DP4=0,0,6,18;MQ=60	GT:PL	1/1:255,72,0
ChrX	9124242	.	C	T	225	.	DP=28;VDB=0.50625;SGB=-0.692976;MQSB=1;MQ0F=0;AC=2;AN=2;DP4=0,0,16,10;MQ=60	GT:PL	1/1:255,78,0
ChrX	9134627	.	C	T	225	.	DP=44;VDB=0.184732;SGB=-0.693146;MQSB=0.971594;MQ0F=0;AC=2;AN=2;DP4=0,0,23,19;MQ=59	GT:PL	1/1:255,126,0
ChrX	9268578	.	C	T	33.4784	.	DP=45;VDB=0.928969;SGB=-0.692914;RPB=0.726094;MQB=0.413277;MQSB=0.153048;BQB=0.970151;MQ0F=0.822222;AC=2;AN=2;DP4=13,5,13,12;MQ=3	GT:PL	1/1:61,11,0
ChrX	9298973	.	C	T	225	.	DP=25;VDB=0.664759;SGB=-0.692914;MQSB=1;MQ0F=0;AC=2;AN=2;DP4=0,0,13,12;MQ=60	GT:PL	1/1:255,75,0
ChrX	9306692	.	CATATATATATATATATATATATAT	CATATATATATATATATATATATATAT	27.7812	.	INDEL;IDV=5;IMF=0.227273;DP=22;VDB=0.383855;SGB=-0.590765;MQSB=1;MQ0F=0;ICB=1;HOB=0.5;AC=1;AN=2;DP4=7,10,1,4;MQ=60	GT:PL	0/1:63,0,255
ChrX	9363795	.	C	T	225	.	DP=34;VDB=0.542525;SGB=-0.69312;MQSB=1;MQ0F=0;AC=2;AN=2;DP4=0,0,18,14;MQ=60	GT:PL	1/1:255,96,0
ChrX	9375098	.	TCCC	TCCCC	35.162	.	INDEL;IDV=3;IMF=0.214286;DP=14;VDB=3.7017e-06;SGB=-0.636426;MQSB=1;MQ0F=0;ICB=1;HOB=0.5;AC=1;AN=2;DP4=6,1,7,0;MQ=57	GT:PL	0/1:73,5,30
ChrX	9387377	.	C	T	228	.	DP=23;VDB=0.245702;SGB=-0.692562;RPB=1;MQB=1;MQSB=1;BQB=1;MQ0F=0;AC=2;AN=2;DP4=0,1,10,12;MQ=60	GT:PL	1/1:255,28,0
ChrX	9405424	.	C	T	34.5301	.	DP=17;VDB=0.0320192;SGB=-0.556411;RPB=0.304076;MQB=1;MQSB=0.961166;BQB=0.558035;MQ0F=0;ICB=1;HOB=0.5;AC=1;AN=2;DP4=2,7,4,0;MQ=60	GT:PL	0/1:68,0,195
ChrX	9416553	.	C	G	225	.	DP=19;VDB=0.692371;SGB=-0.690438;MQSB=1;MQ0F=0;AC=2;AN=2;DP4=0,0,11,6;MQ=60	GT:PL	1/1:255,51,0
ChrX	9426150	.	C	T	225	.	DP=34;VDB=0.121495;SGB=-0.693021;MQSB=1;MQ0F=0;AC=2;AN=2;DP4=0,0,17,10;MQ=60	GT:PL	1/1:255,81,0
ChrX	9441393	.	T	C	37.161	.	DP=30;VDB=0.949352;SGB=-0.511536;RPB=0.904837;MQB=0.437551;MQSB=0.716531;BQB=0.535261;MQ0F=0.0666667;ICB=1;HOB=0.5;AC=1;AN=2;DP4=8,8,1,2;MQ=32	GT:PL	0/1:71,0,204
ChrX	9441418	.	G	A	20.1179	.	DP=33;VDB=0.697632;SGB=-0.590765;RPB=0.375947;MQB=0.858207;MQSB=0.935507;BQB=0.858207;MQ0F=0.030303;ICB=1;HOB=0.5;AC=1;AN=2;DP4=16,5,4,1;MQ=32	GT:PL	0/1:55,0,252
ChrX	9454372	.	A	G	37.022	.	DP=26;VDB=0.661214;SGB=-0.590765;RPB=0.706704;MQB=0.760115;MQSB=0.464383;BQB=0.878409;MQ0F=0.0384615;ICB=1;HOB=0.5;AC=1;AN=2;DP4=9,5,2,3;MQ=38	GT:PL	0/1:71,0,231
ChrX	9500136	.	C	T	225	.	DP=29;VDB=0.151503;SGB=-0.693054;MQSB=1;MQ0F=0;AC=2;AN=2;DP4=0,0,16,12;MQ=60	GT:PL	1/1:255,84,0
ChrX	9500790	.	C	T	225	.	DP=29;VDB=0.925028;SGB=-0.693021;MQSB=1;MQ0F=0;AC=2;AN=2;DP4=0,0,12,15;MQ=60	GT:PL	1/1:255,81,0
ChrX	9524663	.	C	T	225	.	DP=31;VDB=0.675785;SGB=-0.693097;MQSB=1;MQ0F=0;AC=2;AN=2;DP4=0,0,17,13;MQ=60	GT:PL	1/1:255,90,0
ChrX	9552383	.	G	T	28.114	.	DP=35;VDB=0.0221621;SGB=-0.511536;RPB=0.0194969;MQB=1;MQSB=1;BQB=0.0256998;MQ0F=0;ICB=1;HOB=0.5;AC=1;AN=2;DP4=12,16,3,0;MQ=60	GT:PL	0/1:64,0,255
ChrX	9565375	.	G	A	225	.	DP=31;VDB=0.0842234;SGB=-0.693054;MQSB=1;MQ0F=0;AC=2;AN=2;DP4=0,0,9,19;MQ=60	GT:PL	1/1:255,84,0
ChrX	9567618	.	A	G	85	.	DP=24;VDB=0.49524;SGB=-0.651104;RPB=0.936543;MQB=0.0150586;MQSB=0.995997;BQB=0.923738;MQ0F=0.0416667;ICB=1;HOB=0.5;AC=1;AN=2;DP4=9,4,8,0;MQ=39	GT:PL	0/1:118,0,244
ChrX	9614447	.	C	T	225	.	DP=45;VDB=0.145281;SGB=-0.693146;MQSB=1;MQ0F=0;AC=2;AN=2;DP4=0,0,20,23;MQ=60	GT:PL	1/1:255,129,0
ChrX	9646502	.	A	G	31.386	.	DP=26;VDB=0.0427307;SGB=-0.616816;RPB=0.601304;MQB=0.155433;MQSB=0.76338;BQB=0.0102766;MQ0F=0.0769231;ICB=1;HOB=0.5;AC=1;AN=2;DP4=6,7,4,2;MQ=37	GT:PL	0/1:65,0,229
ChrX	9650310	.	C	T	225	.	DP=24;VDB=0.218185;SGB=-0.692352;MQSB=1;MQ0F=0;AC=2;AN=2;DP4=0,0,18,3;MQ=60	GT:PL	1/1:255,63,0
ChrX	9651879	.	T	G	41.3248	.	DP=22;VDB=0.820274;SGB=-0.556411;RPB=0.426445;MQB=0.323961;MQSB=0.912219;BQB=0.77274;MQ0F=0;ICB=1;HOB=0.5;AC=1;AN=2;DP4=6,5,4,0;MQ=50	GT:PL	0/1:75,0,245
ChrX	9652065	.	C	G	20.6105	.	DP=30;VDB=0.865924;SGB=-0.556411;RPB=0.666977;MQB=0.988813;MQSB=0.594025;BQB=0.809572;MQ0F=0;ICB=1;HOB=0.5;AC=1;AN=2;DP4=6,9,3,1;MQ=47	GT:PL	0/1:55,0,251
ChrX	9652399	.	G	A	59	.	DP=31;VDB=0.444909;SGB=-0.636426;RPB=0.177538;MQB=0.85994;MQSB=0.948064;BQB=0.748798;MQ0F=0.0645161;ICB=1;HOB=0.5;AC=1;AN=2;DP4=5,7,4,3;MQ=32	GT:PL	0/1:92,0,195
ChrX	9652849	.	T	G	31.8733	.	DP=21;VDB=0.258434;SGB=-0.616816;RPB=0.555306;MQB=0.948436;MQSB=0.576102;BQB=0.133556;MQ0F=0.047619;ICB=1;HOB=0.5;AC=1;AN=2;DP4=4,6,4,2;MQ=29	GT:PL	0/1:65,0,168
ChrX	9657440	.	A	G	27.4644	.	DP=33;VDB=0.901494;SGB=-0.636426;RPB=0.657128;MQB=0.0365184;MQSB=0.763541;BQB=0.997519;MQ0F=0.030303;ICB=1;HOB=0.5;AC=1;AN=2;DP4=8,7,5,2;MQ=43	GT:PL	0/1:62,0,255
ChrX	9658062	.	A	G	35.7807	.	DP=21;VDB=0.210092;SGB=-0.590765;RPB=0.125037;MQB=0.697005;MQSB=0.779947;BQB=0.427987;MQ0F=0;ICB=1;HOB=0.5;AC=1;AN=2;DP4=7,4,3,2;MQ=32	GT:PL	0/1:69,0,153
ChrX	9659470	.	A	G	20.8345	.	DP=41;VDB=0.698002;SGB=-0.556411;RPB=0.148122;MQB=0.0694396;MQSB=0.991767;BQB=0.883612;MQ0F=0.243902;ICB=1;HOB=0.5;AC=1;AN=2;DP4=9,13,3,1;MQ=16	GT:PL	0/1:54,0,121
ChrX	9660262	.	A	G	21.5374	.	DP=16;VDB=0.84;SGB=-0.453602;RPB=0.833333;MQB=0;MQSB=0.450401;BQB=0.333333;MQ0F=0.3125;AC=2;AN=2;DP4=3,3,0,2;MQ=10	GT:PL	1/1:49,0,1
ChrX	9661405	.	A	G	42.9411	.	DP=36;VDB=0.832735;SGB=-0.670168;RPB=0.403791;MQB=0.827787;MQSB=0.600214;BQB=0.965881;MQ0F=0.0277778;ICB=1;HOB=0.5;AC=1;AN=2;DP4=11,3,5,5;MQ=25	GT:PL	0/1:76,0,148
ChrX	9766777	.	T	G	89	.	DP=49;VDB=0.000388511;SGB=-0.691153;RPB=0.00041449;MQB=0.142685;MQSB=0.921944;BQB=0.479024;MQ0F=0.163265;ICB=1;HOB=0.5;AC=1;AN=2;DP4=7,13,16,2;MQ=25	GT:PL	0/1:122,0,255
ChrX	9767030	.	A	C	65	.	DP=113;VDB=0.000190464;SGB=-0.692914;RPB=0.00478402;MQB=0.689136;MQSB=0.132364;BQB=0.77043;MQ0F=0.283186;ICB=1;HOB=0.5;AC=1;AN=2;DP4=34,28,4,21;MQ=17	GT:PL	0/1:98,0,252
ChrX	9771332	.	T	C	52	.	DP=51;VDB=0.0136235;SGB=-0.690438;RPB=0.810445;MQB=0.903761;MQSB=0.43909;BQB=0.198087;MQ0F=0.215686;ICB=1;HOB=0.5;AC=1;AN=2;DP4=16,8,17,0;MQ=15	GT:PL	0/1:85,0,153
ChrX	9771701	.	A	T	31.4994	.	DP=82;VDB=0.239262;SGB=-0.691153;RPB=0.203375;MQB=0.999839;MQSB=0.994819;BQB=0.501478;MQ0F=0.134146;ICB=1;HOB=0.5;AC=1;AN=2;DP4=9,28,7,11;MQ=15	GT:PL	0/1:65,0,196
ChrX	9827440	.	C	A	225	.	DP=37;VDB=0.930073;SGB=-0.69312;MQSB=1;MQ0F=0;AC=2;AN=2;DP4=0,0,12,20;MQ=60	GT:PL	1/1:255,96,0
ChrX	9833237	.	TGGGATGGAGATGCTTGAAAGTGTCACATGTCGCCGGTGGTGATCGG	TGG	222	.	INDEL;IDV=10;IMF=0.526316;DP=19;VDB=0.379812;SGB=-0.670168;MQSB=0.879351;MQ0F=0;ICB=1;HOB=0.5;AC=1;AN=2;DP4=4,5,8,2;MQ=59	GT:PL	0/1:255,0,251
ChrX	9894810	.	G	A	225	.	DP=51;VDB=0.478315;SGB=-0.693146;MQSB=1;MQ0F=0;AC=2;AN=2;DP4=0,0,24,19;MQ=60	GT:PL	1/1:255,129,0
ChrX	9924356	.	G	A	225	.	DP=35;VDB=0.243417;SGB=-0.693097;MQSB=1;MQ0F=0;AC=2;AN=2;DP4=0,0,21,9;MQ=60	GT:PL	1/1:255,90,0
ChrX	9944301	.	G	A	225	.	DP=32;VDB=0.0356498;SGB=-0.69312;MQSB=1;MQ0F=0;AC=2;AN=2;DP4=0,0,16,16;MQ=60	GT:PL	1/1:255,96,0
ChrX	9947792	.	AGGGGGGGGG	AGGGGGGGGGG	24.4501	.	INDEL;IDV=30;IMF=0.9375;DP=32;VDB=0.0607699;SGB=-0.692831;MQSB=1;MQ0F=0;AC=2;AN=2;DP4=1,7,15,9;MQ=60	GT:PL	1/1:52,11,0
ChrX	9983600	.	AGGGGGGGGGG	AGGGGGGGGG	32.6609	.	INDEL;IDV=27;IMF=0.870968;DP=31;VDB=0.208978;SGB=-0.692914;MQSB=1;MQ0F=0;AC=2;AN=2;DP4=5,1,15,10;MQ=60	GT:PL	1/1:60,30,0
ChrX	10010229	.	AGGGGGGGGGGGGGGGGGGGG	AGGGGGGGGGGGGGG	34.3736	.	INDEL;IDV=7;IMF=0.368421;DP=19;VDB=0.976216;SGB=-0.670168;MQSB=1;MQ0F=0;ICB=1;HOB=0.5;AC=1;AN=2;DP4=8,1,10,0;MQ=58	GT:PL	0/1:67,0,46
ChrX	10013465	.	G	A	225	.	DP=27;VDB=0.820558;SGB=-0.692914;MQSB=1;MQ0F=0;AC=2;AN=2;DP4=0,0,13,12;MQ=60	GT:PL	1/1:255,75,0
ChrX	10013466	.	T	C	225	.	DP=27;VDB=0.815683;SGB=-0.692914;MQSB=1;MQ0F=0;AC=2;AN=2;DP4=0,0,13,12;MQ=60	GT:PL	1/1:255,75,0
ChrX	10052899	.	G	A	225	.	DP=27;VDB=0.837381;SGB=-0.692914;MQSB=0.793629;MQ0F=0;AC=2;AN=2;DP4=0,0,12,13;MQ=57	GT:PL	1/1:255,75,0
ChrX	10100301	.	G	A	29.5748	.	DP=31;VDB=0.0846253;SGB=-0.556411;RPB=0.270368;MQB=0.309155;MQSB=0.906807;BQB=0.793038;MQ0F=0;ICB=1;HOB=0.5;AC=1;AN=2;DP4=4,14,2,2;MQ=57	GT:PL	0/1:65,0,255
ChrX	10100322	.	T	A	74	.	DP=23;VDB=0.0452455;SGB=-0.556411;RPB=0.349501;MQB=0.75484;MQSB=0.980199;BQB=1;MQ0F=0;ICB=1;HOB=0.5;AC=1;AN=2;DP4=2,13,2,2;MQ=59	GT:PL	0/1:108,0,255
ChrX	10100334	.	T	A	54	.	DP=22;VDB=0.0238972;SGB=-0.556411;RPB=0.75484;MQB=0.324652;MQSB=0.945303;BQB=1;MQ0F=0;ICB=1;HOB=0.5;AC=1;AN=2;DP4=2,13,1,3;MQ=58	GT:PL	0/1:88,0,255
ChrX	10100654	.	A	T	68	.	DP=30;VDB=0.00169601;SGB=-0.616816;RPB=0.305357;MQB=0.970422;MQSB=0.205076;BQB=0.393771;MQ0F=0;ICB=1;HOB=0.5;AC=1;AN=2;DP4=16,1,4,2;MQ=55	GT:PL	0/1:102,0,222
ChrX	10115652	.	CCTCTCTCTCTCTCTCTCTCTCTCTCTCTC	CCTCTCTCTCTCTCTCTCTCTCTCTCTC	71	.	INDEL;IDV=9;IMF=0.225;DP=40;VDB=0.113561;SGB=-0.662043;MQSB=0.960467;MQ0F=0.025;ICB=1;HOB=0.5;AC=1;AN=2;DP4=16,15,4,5;MQ=58	GT:PL	0/1:105,0,255
ChrX	10119628	.	T	A	225	.	DP=31;VDB=0.00939345;SGB=-0.691153;MQSB=1;MQ0F=0;AC=2;AN=2;DP4=0,0,13,5;MQ=60	GT:PL	1/1:255,54,0
ChrX	10119629	.	C	A	228	.	DP=31;VDB=0.00673502;SGB=-0.69168;RPB=1;MQB=1;MQSB=0.807118;BQB=1;MQ0F=0;AC=2;AN=2;DP4=0,1,15,4;MQ=59	GT:PL	1/1:255,38,0
ChrX	10221704	.	T	C	41.3626	.	DP=50;VDB=0.00541072;SGB=-0.590765;RPB=0.0221459;MQB=0.0492694;MQSB=0.530388;BQB=0.471134;MQ0F=0.08;ICB=1;HOB=0.5;AC=1;AN=2;DP4=23,12,4,1;MQ=36	GT:PL	0/1:76,0,255
ChrX	10221735	.	C	A	159	.	DP=54;VDB=0.112589;SGB=-0.662043;RPB=0.89468;MQB=0.869705;MQSB=0.853292;BQB=0.640724;MQ0F=0;ICB=1;HOB=0.5;AC=1;AN=2;DP4=16,10,6,3;MQ=53	GT:PL	0/1:192,0,255
ChrX	10242443	.	G	A	228	.	DP=18;VDB=0.687803;SGB=-0.688148;RPB=0.2;MQB=0;MQSB=0.252539;BQB=0.933333;MQ0F=0.111111;AC=2;AN=2;DP4=2,0,8,7;MQ=46	GT:PL	1/1:255,30,0
ChrX	10275857	.	A	T	225	.	DP=23;VDB=0.190448;SGB=-0.692717;MQSB=1;MQ0F=0;AC=2;AN=2;DP4=0,0,9,14;MQ=60	GT:PL	1/1:255,69,0
ChrX	10326930	.	A	T	228	.	DP=21;VDB=0.565734;SGB=-0.690438;RPB=1;MQB=1;MQSB=1;BQB=1;MQ0F=0;AC=2;AN=2;DP4=1,0,6,11;MQ=60	GT:PL	1/1:255,13,0
ChrX	10332629	.	G	A	225	.	DP=35;VDB=0.0362482;SGB=-0.693097;MQSB=1;MQ0F=0;AC=2;AN=2;DP4=0,0,16,14;MQ=60	GT:PL	1/1:255,90,0
ChrX	10361809	.	CAGAGAGAGAGAGAGAGAGA	CAGAGAGAGAGAGAGAGA	24.3625	.	INDEL;IDV=4;IMF=0.117647;DP=34;VDB=0.970574;SGB=-0.556411;MQSB=1;MQ0F=0;ICB=1;HOB=0.5;AC=1;AN=2;DP4=10,20,2,2;MQ=59	GT:PL	0/1:61,0,255
ChrX	10363311	.	AAGAGAGAGAGAGAGAGAGAGAGAGAGAGAG	AAGAGAGAGAGAGAGAGAGAGAGAGAG	47.5091	.	INDEL;IDV=3;IMF=0.103448;DP=29;VDB=0.940873;SGB=-0.511536;MQSB=0.683861;MQ0F=0;ICB=1;HOB=0.5;AC=1;AN=2;DP4=8,18,2,1;MQ=59	GT:PL	0/1:84,0,255
ChrX	10414717	.	G	A	225	.	DP=21;VDB=0.964047;SGB=-0.69168;MQSB=1;MQ0F=0;AC=2;AN=2;DP4=0,0,9,10;MQ=60	GT:PL	1/1:255,57,0
ChrX	10445679	.	G	A	225	.	DP=38;VDB=0.0589327;SGB=-0.693139;MQSB=1;MQ0F=0;AC=2;AN=2;DP4=0,0,17,19;MQ=60	GT:PL	1/1:255,108,0
ChrX	10540730	.	AAGGGGGG	A	53	.	INDEL;IDV=1;IMF=0.0833333;DP=12;VDB=0.722689;SGB=-0.511536;MQSB=1;MQ0F=0;ICB=1;HOB=0.5;AC=1;AN=2;DP4=7,2,2,1;MQ=60	GT:PL	0/1:87,0,213
ChrX	10540731	.	AGGGGGGGGGGGGGGGGGGGG	AGGGGGGGGGGGG	44.6099	.	INDEL;IDV=2;IMF=0.166667;DP=12;VDB=0.740454;SGB=-0.511536;MQSB=1;MQ0F=0;ICB=1;HOB=0.5;AC=1;AN=2;DP4=7,2,2,1;MQ=60	GT:PL	0/1:78,0,164
ChrX	10573023	.	A	C	225	.	DP=29;VDB=0.262047;SGB=-0.692976;MQSB=1;MQ0F=0;AC=2;AN=2;DP4=0,0,12,14;MQ=60	GT:PL	1/1:255,78,0
ChrX	10601244	.	CAGAGAGAGAGAGAGAGAGAGAG	CAGAGAGAGAGAGAGAGAGAG	64	.	INDEL;IDV=7;IMF=0.184211;DP=38;VDB=0.340163;SGB=-0.636426;MQSB=1;MQ0F=0;ICB=1;HOB=0.5;AC=1;AN=2;DP4=17,14,4,3;MQ=60	GT:PL	0/1:99,0,255
ChrX	10607293	.	G	A	78	.	DP=21;VDB=0.0705145;SGB=-0.662043;RPB=0.0431593;MQB=0.0682414;MQSB=0.297351;BQB=0.901319;MQ0F=0.0952381;ICB=1;HOB=0.5;AC=1;AN=2;DP4=10,1,1,8;MQ=33	GT:PL	0/1:111,0,173
ChrX	10607294	.	G	A	82	.	DP=20;VDB=0.0653843;SGB=-0.662043;RPB=0.0667034;MQB=0.105048;MQSB=0.425993;BQB=0.992528;MQ0F=0.1;ICB=1;HOB=0.5;AC=1;AN=2;DP4=9,1,1,8;MQ=33	GT:PL	0/1:115,0,165
ChrX	10607299	.	G	T	86	.	DP=20;VDB=0.0705145;SGB=-0.662043;RPB=0.0667034;MQB=0.105048;MQSB=0.425993;BQB=0.544711;MQ0F=0.1;ICB=1;HOB=0.5;AC=1;AN=2;DP4=9,1,1,8;MQ=33	GT:PL	0/1:119,0,177
ChrX	10607350	.	A	C	199	.	DP=30;VDB=0.439122;SGB=-0.686358;RPB=0.400421;MQB=0.630683;MQSB=0.894839;BQB=0.966295;MQ0F=0.133333;ICB=1;HOB=0.5;AC=1;AN=2;DP4=1,14,8,6;MQ=30	GT:PL	0/1:232,0,150
ChrX	10607412	.	A	T	222	.	DP=30;VDB=0.186543;SGB=-0.686358;RPB=0.516418;MQB=0.12157;MQSB=0.98568;BQB=0.897388;MQ0F=0.0333333;ICB=1;HOB=0.5;AC=1;AN=2;DP4=0,11,5,9;MQ=36	GT:PL	0/1:255,0,135
ChrX	10607730	.	T	A	86	.	DP=32;VDB=0.543076;SGB=-0.670168;RPB=0.0787876;MQB=0.0841269;MQSB=1;BQB=0.122456;MQ0F=0.03125;ICB=1;HOB=0.5;AC=1;AN=2;DP4=13,1,10,0;MQ=38	GT:PL	0/1:119,0,237
ChrX	10607792	.	T	G	164	.	DP=32;VDB=0.0417774;SGB=-0.689466;RPB=0.194951;MQB=0.900729;MQSB=0.897248;BQB=0.932405;MQ0F=0.03125;ICB=1;HOB=0.5;AC=1;AN=2;DP4=3,11,15,1;MQ=35	GT:PL	0/1:197,0,207
ChrX	10607843	.	C	A	39.3334	.	DP=31;VDB=0.800626;SGB=-0.670168;RPB=0.275416;MQB=0.531612;MQSB=0.62219;BQB=0.317805;MQ0F=0;ICB=1;HOB=0.5;AC=1;AN=2;DP4=17,2,0,10;MQ=27	GT:PL	0/1:73,0,206
ChrX	10607848	.	C	T	51	.	DP=30;VDB=0.482741;SGB=-0.670168;RPB=0.11865;MQB=0.531612;MQSB=0.62219;BQB=0.363644;MQ0F=0;ICB=1;HOB=0.5;AC=1;AN=2;DP4=17,2,0,10;MQ=27	GT:PL	0/1:85,0,206
ChrX	10607849	.	C	T	49.4547	.	DP=31;VDB=0.491368;SGB=-0.670168;RPB=0.130303;MQB=0.531612;MQSB=0.62219;BQB=0.670144;MQ0F=0;ICB=1;HOB=0.5;AC=1;AN=2;DP4=17,2,0,10;MQ=27	GT:PL	0/1:83,0,206
ChrX	10607947	.	G	C	122	.	DP=31;VDB=0.712175;SGB=-0.69168;RPB=0.0547952;MQB=0.949242;MQSB=0.790382;BQB=0.972375;MQ0F=0;ICB=1;HOB=0.5;AC=1;AN=2;DP4=0,11,16,3;MQ=25	GT:PL	0/1:155,0,103
ChrX	10607954	.	A	G	146	.	DP=31;VDB=0.74123;SGB=-0.692067;RPB=0.0514697;MQB=0.959099;MQSB=0.785631;BQB=0.994687;MQ0F=0;ICB=1;HOB=0.5;AC=1;AN=2;DP4=0,11,17,3;MQ=25	GT:PL	0/1:179,0,101
ChrX	10607956	.	T	A	146	.	DP=31;VDB=0.749219;SGB=-0.692067;RPB=0.0541125;MQB=0.959099;MQSB=0.785631;BQB=0.999148;MQ0F=0;ICB=1;HOB=0.5;AC=1;AN=2;DP4=0,11,17,3;MQ=25	GT:PL	0/1:179,0,103
ChrX	10609541	.	G	A	225	.	DP=41;VDB=0.229102;SGB=-0.693145;MQSB=1;MQ0F=0;AC=2;AN=2;DP4=0,0,24,16;MQ=60	GT:PL	1/1:255,120,0
ChrX	10611646	.	G	A	225	.	DP=42;VDB=0.610995;SGB=-0.693144;MQSB=1;MQ0F=0;AC=2;AN=2;DP4=0,0,20,19;MQ=60	GT:PL	1/1:255,117,0
ChrX	10617649	.	TCCCCCCCCC	TCCCCCCCCCC	35.6317	.	INDEL;IDV=13;IMF=0.722222;DP=18;VDB=0.0776678;SGB=-0.686358;MQSB=0.86753;MQ0F=0;AC=2;AN=2;DP4=3,1,5,9;MQ=57	GT:PL	1/1:63,13,0
ChrX	10650371	.	T	TG	34.9987	.	INDEL;IDV=1;IMF=0.05;DP=20;VDB=0.389733;SGB=-0.590765;MQSB=1;MQ0F=0;ICB=1;HOB=0.5;AC=1;AN=2;DP4=8,7,4,1;MQ=60	GT:PL	0/1:68,0,125
ChrX	10698869	.	G	A	225	.	DP=21;VDB=0.510549;SGB=-0.692067;MQSB=0.234257;MQ0F=0;AC=2;AN=2;DP4=0,0,7,13;MQ=49	GT:PL	1/1:255,60,0
ChrX	10784811	.	A	C	35.1254	.	DP=17;VDB=0.43429;SGB=-0.556411;RPB=0.304076;MQB=0.114218;MQSB=0.651439;BQB=0.180092;MQ0F=0.588235;AC=2;AN=2;DP4=5,4,4,0;MQ=8	GT:PL	1/1:62,1,0
ChrX	10821294	.	A	T	44.1738	.	DP=52;VDB=0.0861031;SGB=-0.636426;RPB=0.206973;MQB=0.0971959;MQSB=0.299942;BQB=0.876998;MQ0F=0.0769231;ICB=1;HOB=0.5;AC=1;AN=2;DP4=20,12,7,0;MQ=28	GT:PL	0/1:78,0,255
ChrX	10821340	.	C	A	33.4804	.	DP=70;VDB=0.427987;SGB=-0.676189;RPB=0.0209038;MQB=0.974893;MQSB=0.247495;BQB=0.273261;MQ0F=0.0857143;ICB=1;HOB=0.5;AC=1;AN=2;DP4=26,17,4,7;MQ=25	GT:PL	0/1:68,0,255
ChrX	10821467	.	C	T	153	.	DP=74;VDB=0.705322;SGB=-0.686358;RPB=0.28799;MQB=0.864215;MQSB=0.583076;BQB=0.771486;MQ0F=0.0675676;ICB=1;HOB=0.5;AC=1;AN=2;DP4=21,26,9,5;MQ=34	GT:PL	0/1:187,0,255
ChrX	10822180	.	T	C	30.1413	.	DP=40;VDB=0.799073;SGB=-0.616816;RPB=0.988813;MQB=0.164474;MQSB=0.314599;BQB=0.300818;MQ0F=0.175;ICB=1;HOB=0.5;AC=1;AN=2;DP4=13,12,6,0;MQ=14	GT:PL	0/1:63,0,74
ChrX	10827870	.	C	A	47.4177	.	DP=49;VDB=0.936239;SGB=-0.680642;RPB=0.742405;MQB=0.053992;MQSB=0.842125;BQB=0.873475;MQ0F=0.55102;ICB=1;HOB=0.5;AC=1;AN=2;DP4=16,8,3,9;MQ=6	GT:PL	0/1:80,0,19
ChrX	10875503	.	T	C	45.3021	.	DP=5;VDB=0.0649539;SGB=-0.511536;RPB=1;MQB=1;MQSB=1;BQB=1;MQ0F=0.2;AC=2;AN=2;DP4=0,1,3,0;MQ=23	GT:PL	1/1:72,5,0
ChrX	10875804	.	C	T	72	.	DP=24;VDB=0.825506;SGB=-0.636426;RPB=0.902552;MQB=0.0561325;MQSB=0.028183;BQB=0.86274;MQ0F=0.166667;ICB=1;HOB=0.5;AC=1;AN=2;DP4=7,4,0,7;MQ=18	GT:PL	0/1:105,0,47
ChrX	10878561	.	GAAA	GAAAA	43.2848	.	INDEL;IDV=3;IMF=0.75;DP=4;VDB=0.036866;SGB=-0.511536;MQSB=1;MQ0F=0.25;AC=2;AN=2;DP4=0,1,1,2;MQ=22	GT:PL	1/1:70,5,0
ChrX	10878744	.	A	G	78	.	DP=55;VDB=0.941142;SGB=-0.688148;RPB=0.718138;MQB=0.339443;MQSB=0.0571514;BQB=0.998623;MQ0F=0.0363636;ICB=1;HOB=0.5;AC=1;AN=2;DP4=14,13,8,7;MQ=27	GT:PL	0/1:111,0,255
ChrX	10878775	.	C	A	29.9608	.	DP=72;VDB=0.000117365;SGB=-0.670168;RPB=0.136214;MQB=0.670636;MQSB=0.0933409;BQB=0.882854;MQ0F=0.0277778;ICB=1;HOB=0.5;AC=1;AN=2;DP4=19,23,7,3;MQ=31	GT:PL	0/1:65,0,255
ChrX	10879163	.	C	G	45.3568	.	DP=40;VDB=0.000594945;SGB=-0.670168;RPB=0.00869972;MQB=0.582644;MQSB=0.0245605;BQB=0.84231;MQ0F=0.25;ICB=1;HOB=0.5;AC=1;AN=2;DP4=16,8,3,7;MQ=13	GT:PL	0/1:78,0,82
ChrX	10921501	.	CATATATATATATATATATATATATATAT	CATATATATATATATATATATATATAT	71	.	INDEL;IDV=10;IMF=0.30303;DP=33;VDB=0.995104;SGB=-0.651104;MQSB=1;MQ0F=0;ICB=1;HOB=0.5;AC=1;AN=2;DP4=9,16,4,4;MQ=60	GT:PL	0/1:106,0,255
ChrX	10936418	.	A	T	200	.	DP=13;VDB=0.00174423;SGB=-0.670168;RPB=0.040184;MQB=0.040184;MQSB=0.899815;BQB=0.968368;MQ0F=0;ICB=1;HOB=0.5;AC=1;AN=2;DP4=3,0,4,6;MQ=43	GT:PL	0/1:234,0,68
ChrX	10936433	.	A	G	149	.	DP=12;VDB=0.00386184;SGB=-0.636426;RPB=0.0916482;MQB=0.0916482;MQSB=0.895781;BQB=0.916482;MQ0F=0;ICB=1;HOB=0.5;AC=1;AN=2;DP4=3,0,3,4;MQ=45	GT:PL	0/1:182,0,73
ChrX	10936441	.	T	C	190	.	DP=13;VDB=0.065484;SGB=-0.670168;RPB=0.127819;MQB=0.040184;MQSB=0.899815;BQB=0.879351;MQ0F=0;ICB=1;HOB=0.5;AC=1;AN=2;DP4=3,0,4,6;MQ=42	GT:PL	0/1:224,0,58
ChrX	10936460	.	C	A	146	.	DP=11;VDB=0.999368;SGB=-0.636426;RPB=0.857143;MQB=0;MQSB=0.89338;BQB=1;MQ0F=0;ICB=1;HOB=0.5;AC=1;AN=2;DP4=2,0,3,4;MQ=42	GT:PL	0/1:180,0,49
ChrX	10936482	.	T	G	140	.	DP=10;VDB=0.0202676;SGB=-0.616816;RPB=0.115573;MQB=0.577865;MQSB=0.243649;BQB=0.346719;MQ0F=0;ICB=1;HOB=0.5;AC=1;AN=2;DP4=3,0,2,4;MQ=54	GT:PL	0/1:173,0,62
ChrX	10937127	.	C	A	178	.	DP=20;VDB=0.000199758;SGB=-0.683931;RPB=0.0108952;MQB=0.00590723;MQSB=0.0286491;BQB=0.525971;MQ0F=0.05;ICB=1;HOB=0.5;AC=1;AN=2;DP4=0,5,10,3;MQ=39	GT:PL	0/1:211,0,90
ChrX	10937149	.	T	G	147	.	DP=20;VDB=0.0155988;SGB=-0.680642;RPB=0.0161059;MQB=0.0018363;MQSB=0.0104272;BQB=1;MQ0F=0.05;ICB=1;HOB=0.5;AC=1;AN=2;DP4=0,7,10,2;MQ=38	GT:PL	0/1:180,0,130
ChrX	10937168	.	G	A	67	.	DP=17;VDB=0.964562;SGB=-0.616816;RPB=0.740818;MQB=0.00822975;MQSB=0.0391639;BQB=0.967216;MQ0F=0.0588235;ICB=1;HOB=0.5;AC=1;AN=2;DP4=0,8,4,2;MQ=43	GT:PL	0/1:100,0,148
ChrX	10937176	.	C	T	99	.	DP=15;VDB=0.976304;SGB=-0.636426;RPB=0.221641;MQB=0.244651;MQSB=0.463395;BQB=0.985046;MQ0F=0.0666667;ICB=1;HOB=0.5;AC=1;AN=2;DP4=0,8,4,3;MQ=47	GT:PL	0/1:132,0,143
ChrX	10937191	.	A	T	142	.	DP=17;VDB=0.00403653;SGB=-0.651104;RPB=0.0121755;MQB=0.471383;MQSB=0.965069;BQB=0.927743;MQ0F=0;ICB=1;HOB=0.5;AC=1;AN=2;DP4=0,6,5,3;MQ=51	GT:PL	0/1:175,0,119
ChrX	10989593	.	AGGGGGGGGGG	AGGGGGGGGGGGG	25.6504	.	INDEL;IDV=17;IMF=0.548387;DP=31;VDB=0.251962;SGB=-0.691153;MQSB=1;MQ0F=0;ICB=1;HOB=0.5;AC=1;AN=2;DP4=8,5,18,0;MQ=60	GT:PL	0/1:58,0,11
ChrX	11021720	.	A	C	225	.	DP=40;VDB=0.999109;SGB=-0.693144;MQSB=1;MQ0F=0;AC=2;AN=2;DP4=0,0,19,20;MQ=60	GT:PL	1/1:255,117,0
ChrX	11025730	.	AATATATATATATATATATATATATA	AATATATATATATATATATATA	47.1006	.	INDEL;IDV=7;IMF=0.25;DP=28;VDB=0.655238;SGB=-0.636426;MQSB=1;MQ0F=0;ICB=1;HOB=0.5;AC=1;AN=2;DP4=8,13,4,3;MQ=60	GT:PL	0/1:82,0,255
ChrX	11057772	.	C	T	225	.	DP=18;VDB=0.495236;SGB=-0.688148;MQSB=0.921243;MQ0F=0;AC=2;AN=2;DP4=0,0,8,7;MQ=44	GT:PL	1/1:255,45,0
ChrX	11118906	.	TTCTCTCTCTCTCTCTCTCTCTCT	TTCTCTCTCTCTCTCTCTCTCT	22.2824	.	INDEL;IDV=4;IMF=0.129032;DP=31;VDB=0.320903;SGB=-0.556411;MQSB=1;MQ0F=0;ICB=1;HOB=0.5;AC=1;AN=2;DP4=13,14,2,2;MQ=60	GT:PL	0/1:59,0,255
ChrX	11144758	.	TTCTCTCTCTCTCTCTCTCTCTCTCTCTCT	TTCTCTCTCTCTCTCTCTCTCTCTCTCT	33.5116	.	INDEL;IDV=10;IMF=0.217391;DP=46;VDB=0.0542438;SGB=-0.662043;MQSB=1;MQ0F=0;ICB=1;HOB=0.5;AC=1;AN=2;DP4=18,19,7,2;MQ=60	GT:PL	0/1:69,0,255
ChrX	11233349	.	T	A	199	.	DP=26;VDB=0.181277;SGB=-0.689466;RPB=0.149361;MQB=0.120935;MQSB=0.0226851;BQB=0.98313;MQ0F=0.230769;ICB=1;HOB=0.5;AC=1;AN=2;DP4=10,0,4,12;MQ=33	GT:PL	0/1:232,0,97
ChrX	11233605	.	A	G	79	.	DP=26;VDB=0.00378685;SGB=-0.616816;RPB=0.0028799;MQB=0.925071;MQSB=0.810584;BQB=0.781802;MQ0F=0.192308;ICB=1;HOB=0.5;AC=1;AN=2;DP4=4,9,1,5;MQ=30	GT:PL	0/1:112,0,199
ChrX	11233864	.	C	T	70	.	DP=13;VDB=0.013828;SGB=-0.636426;RPB=0.0916482;MQB=0.641538;BQB=0.824834;MQ0F=0.0769231;ICB=1;HOB=0.5;AC=1;AN=2;DP4=3,0,7,0;MQ=35	GT:PL	0/1:103,0,46
ChrX	11234120	.	A	T	26.2894	.	DP=26;VDB=0.00650433;SGB=-0.636426;RPB=0.995888;MQB=0.0710275;MQSB=0.352725;BQB=0.876055;MQ0F=0.153846;ICB=1;HOB=0.5;AC=1;AN=2;DP4=9,9,0,7;MQ=34	GT:PL	0/1:61,0,255
ChrX	11239263	.	C	T	225	.	DP=15;VDB=0.474446;SGB=-0.686358;MQSB=1;MQ0F=0;AC=2;AN=2;DP4=0,0,10,4;MQ=60	GT:PL	1/1:255,42,0
ChrX	11246354	.	C	A	28.9317	.	DP=12;VDB=0.725151;SGB=-0.556411;RPB=0.503877;MQB=1.00775;MQSB=0.916482;BQB=0.503877;MQ0F=0;ICB=1;HOB=0.5;AC=1;AN=2;DP4=3,3,0,4;MQ=60	GT:PL	0/1:62,0,152
ChrX	11296988	.	C	T	225	.	DP=32;VDB=0.837854;SGB=-0.693054;MQSB=0.949591;MQ0F=0;AC=2;AN=2;DP4=0,0,14,14;MQ=59	GT:PL	1/1:255,84,0
ChrX	11317576	.	C	T	225	.	DP=31;VDB=0.851046;SGB=-0.692976;MQSB=1;MQ0F=0;AC=2;AN=2;DP4=0,0,11,15;MQ=60	GT:PL	1/1:255,78,0
ChrX	11363239	.	C	T	29.6749	.	DP=19;VDB=0.37344;SGB=-0.511536;RPB=0.824834;MQB=0.916482;MQSB=0.952347;BQB=0.916482;MQ0F=0;ICB=1;HOB=0.5;AC=1;AN=2;DP4=2,5,3,0;MQ=60	GT:PL	0/1:63,0,170
ChrX	11363241	.	A	T	30.5517	.	DP=21;VDB=0.497461;SGB=-0.556411;RPB=1;MQB=1;MQSB=0.95494;BQB=0.397295;MQ0F=0;ICB=1;HOB=0.5;AC=1;AN=2;DP4=3,5,4,0;MQ=60	GT:PL	0/1:64,0,199
ChrX	11390552	.	C	T	89	.	DP=31;VDB=0.932374;SGB=-0.690438;RPB=0.982422;MQB=0.263931;MQSB=0.102498;BQB=0.831825;MQ0F=0.774194;AC=2;AN=2;DP4=1,12,12,5;MQ=8	GT:PL	1/1:116,8,0
ChrX	11421486	.	C	T	228	.	DP=23;VDB=0.103823;SGB=-0.692067;RPB=1;MQB=1;MQSB=1;BQB=1;MQ0F=0;AC=2;AN=2;DP4=1,0,8,12;MQ=60	GT:PL	1/1:255,26,0
ChrX	11432853	.	C	T	225	.	DP=28;VDB=0.803587;SGB=-0.692914;MQSB=1;MQ0F=0;AC=2;AN=2;DP4=0,0,11,14;MQ=60	GT:PL	1/1:255,75,0
ChrX	11442951	.	CTGTGTGTGTGTGTGTGTGTGTGTGTGTGTGTG	CTGTGTGTGTGTGTGTGTGTGTGTGTGTGTG	21.8867	.	INDEL;IDV=4;IMF=0.181818;DP=22;VDB=0.551556;SGB=-0.556411;MQSB=1;MQ0F=0;ICB=1;HOB=0.5;AC=1;AN=2;DP4=10,8,1,3;MQ=60	GT:PL	0/1:58,0,255
ChrX	11559364	.	C	T	225	.	DP=25;VDB=0.26019;SGB=-0.692831;MQSB=1;MQ0F=0;AC=2;AN=2;DP4=0,0,9,15;MQ=60	GT:PL	1/1:255,72,0
ChrX	11625008	.	C	G	175	.	DP=27;VDB=2.1617e-05;SGB=-0.670168;RPB=0.0766845;MQB=0.914947;MQSB=0.983471;BQB=0.904523;MQ0F=0;ICB=1;HOB=0.5;AC=1;AN=2;DP4=13,3,7,3;MQ=59	GT:PL	0/1:208,0,255
ChrX	11686590	.	TAAAAAAA	TAAAAAA	85	.	INDEL;IDV=25;IMF=0.925926;DP=27;VDB=0.964003;SGB=-0.692831;MQSB=1;MQ0F=0;AC=2;AN=2;DP4=1,2,11,13;MQ=60	GT:PL	1/1:112,37,0
ChrX	11702296	.	A	C	156	.	DP=35;VDB=8.99233e-06;SGB=-0.670168;RPB=0.000638543;MQB=0.971673;MQSB=0.923174;BQB=0.459778;MQ0F=0;ICB=1;HOB=0.5;AC=1;AN=2;DP4=4,14,7,3;MQ=59	GT:PL	0/1:189,0,255
ChrX	11716818	.	A	C	27.8907	.	DP=11;VDB=0.18;SGB=-0.453602;RPB=0.25;MQB=0.75;MQSB=1;BQB=0.875;MQ0F=0;ICB=1;HOB=0.5;AC=1;AN=2;DP4=3,1,2,0;MQ=56	GT:PL	0/1:61,0,133
ChrX	11749973	.	T	G	61	.	DP=30;VDB=0.0143457;SGB=-0.636426;RPB=0.106077;MQB=0.106077;MQSB=0.00565404;BQB=0.784887;MQ0F=0;ICB=1;HOB=0.5;AC=1;AN=2;DP4=6,12,4,3;MQ=49	GT:PL	0/1:95,0,255
ChrX	11783519	.	C	T	228	.	DP=30;VDB=0.229928;SGB=-0.693054;RPB=1;MQB=1;MQSB=0.769681;BQB=1;MQ0F=0.1;AC=2;AN=2;DP4=0,1,13,15;MQ=34	GT:PL	1/1:255,73,0
ChrX	11784327	.	C	T	225	.	DP=28;VDB=0.384695;SGB=-0.693054;MQSB=1;MQ0F=0;AC=2;AN=2;DP4=0,0,16,12;MQ=60	GT:PL	1/1:255,84,0
ChrX	11791825	.	C	T	225	.	DP=33;VDB=0.346875;SGB=-0.69312;MQSB=1;MQ0F=0;AC=2;AN=2;DP4=0,0,16,16;MQ=60	GT:PL	1/1:255,96,0
ChrX	11796342	.	G	A	228	.	DP=22;VDB=0.239124;SGB=-0.69168;RPB=0.0798616;MQB=0.0242973;MQSB=0.524993;BQB=0.891886;MQ0F=0.136364;AC=2;AN=2;DP4=3,0,6,13;MQ=28	GT:PL	1/1:255,34,0
ChrX	11952009	.	C	A	21.4233	.	DP=16;VDB=0.0349627;SGB=-0.511536;RPB=0.430095;MQB=0.687289;MQSB=0.687289;BQB=0.91051;MQ0F=0;ICB=1;HOB=0.5;AC=1;AN=2;DP4=9,3,3,0;MQ=56	GT:PL	0/1:56,0,251
ChrX	11952016	.	T	G	24.3009	.	DP=21;VDB=0.0127498;SGB=-0.556411;RPB=0.913725;MQB=0.697047;MQSB=0.531752;BQB=0.443956;MQ0F=0;ICB=1;HOB=0.5;AC=1;AN=2;DP4=8,6,4,0;MQ=57	GT:PL	0/1:59,0,255
ChrX	12001143	.	C	T	225	.	DP=35;VDB=0.27295;SGB=-0.693127;MQSB=1;MQ0F=0;AC=2;AN=2;DP4=0,0,15,18;MQ=60	GT:PL	1/1:255,99,0
ChrX	12091613	.	A	T	225	.	DP=18;VDB=0.100797;SGB=-0.690438;MQSB=1;MQ0F=0;AC=2;AN=2;DP4=0,0,3,14;MQ=60	GT:PL	1/1:255,51,0
ChrX	12119798	.	CGGGGGGGGGG	CGGGGGGGGG	52	.	INDEL;IDV=19;IMF=0.904762;DP=21;VDB=0.0432443;SGB=-0.69168;MQSB=1;MQ0F=0;AC=2;AN=2;DP4=0,2,8,11;MQ=60	GT:PL	1/1:79,39,0
ChrX	12151522	.	C	T	225	.	DP=41;VDB=0.67066;SGB=-0.693141;MQSB=1;MQ0F=0;AC=2;AN=2;DP4=0,0,23,14;MQ=60	GT:PL	1/1:255,111,0
ChrX	12167843	.	T	G	225	.	DP=33;VDB=0.806444;SGB=-0.69312;MQSB=1;MQ0F=0;AC=2;AN=2;DP4=0,0,18,14;MQ=60	GT:PL	1/1:255,96,0
ChrX	12169817	.	G	A	225	.	DP=27;VDB=0.486622;SGB=-0.692976;MQSB=0.30973;MQ0F=0.037037;AC=2;AN=2;DP4=0,0,15,11;MQ=32	GT:PL	1/1:255,78,0
ChrX	12200558	.	CATATATATATATATATATATATATA	CATATATATATATATATATATATATATA	66	.	INDEL;IDV=7;IMF=0.25;DP=28;VDB=0.60794;SGB=-0.636426;MQSB=0.956162;MQ0F=0;ICB=1;HOB=0.5;AC=1;AN=2;DP4=9,12,4,3;MQ=59	GT:PL	0/1:100,0,255
ChrX	12264182	.	A	AC	225	.	INDEL;IDV=32;IMF=0.969697;DP=33;VDB=0.779651;SGB=-0.693127;MQSB=1;MQ0F=0;AC=2;AN=2;DP4=0,0,17,16;MQ=60	GT:PL	1/1:255,99,0
ChrX	12285614	.	GT	G	22.5621	.	INDEL;IDV=9;IMF=0.214286;DP=42;VDB=0.971646;SGB=-0.662043;MQSB=1;MQ0F=0;ICB=1;HOB=0.5;AC=1;AN=2;DP4=18,15,9,0;MQ=60	GT:PL	0/1:56,0,190
ChrX	12293614	.	C	T	228	.	DP=23;VDB=0.0739847;SGB=-0.692067;RPB=1;MQB=1;MQSB=1;BQB=1;MQ0F=0;AC=2;AN=2;DP4=0,1,6,14;MQ=60	GT:PL	1/1:255,22,0
ChrX	12389333	.	T	A	53	.	DP=34;VDB=0.413797;SGB=-0.590765;RPB=0.106899;MQB=1;MQSB=1;BQB=0.969132;MQ0F=0;ICB=1;HOB=0.5;AC=1;AN=2;DP4=8,17,2,3;MQ=60	GT:PL	0/1:88,0,255
ChrX	12409031	.	G	A	225	.	DP=31;VDB=0.206003;SGB=-0.693097;MQSB=1;MQ0F=0;AC=2;AN=2;DP4=0,0,13,17;MQ=60	GT:PL	1/1:255,90,0
ChrX	12638964	.	A	G	101	.	DP=76;VDB=0.03805;SGB=-0.693145;RPB=0.781272;MQB=0.900033;MQSB=0.352096;BQB=0.814662;MQ0F=0.565789;ICB=1;HOB=0.5;AC=1;AN=2;DP4=18,14,12,28;MQ=11	GT:PL	0/1:134,0,162
ChrX	12640117	.	C	T	82	.	DP=41;VDB=0.493095;SGB=-0.670168;RPB=0.985486;MQB=0.20571;MQSB=0.984205;BQB=0.165082;MQ0F=0;ICB=1;HOB=0.5;AC=1;AN=2;DP4=16,11,9,1;MQ=43	GT:PL	0/1:116,0,255
ChrX	12640996	.	C	T	26.468	.	DP=25;VDB=0.036809;SGB=-0.616816;RPB=0.526122;MQB=0.666977;MQSB=0.668167;BQB=0.965069;MQ0F=0.36;ICB=1;HOB=0.5;AC=1;AN=2;DP4=11,7,0,6;MQ=21	GT:PL	0/1:60,0,176
ChrX	12691170	.	T	C	70	.	DP=9;VDB=0.525314;SGB=-0.636426;MQ0F=0.222222;AC=2;AN=2;DP4=0,0,7,0;MQ=31	GT:PL	1/1:100,21,0
ChrX	12699224	.	G	A	225	.	DP=23;VDB=0.572327;SGB=-0.69168;MQSB=1;MQ0F=0;AC=2;AN=2;DP4=0,0,9,10;MQ=60	GT:PL	1/1:255,57,0
ChrX	12712244	.	T	G	27.3608	.	DP=38;VDB=0.124686;SGB=-0.556411;RPB=0.418754;MQB=0.442543;MQSB=0.07038;BQB=0.991881;MQ0F=0.0263158;ICB=1;HOB=0.5;AC=1;AN=2;DP4=12,6,1,3;MQ=48	GT:PL	0/1:62,0,255
ChrX	12735010	.	A	C	225	.	DP=33;VDB=0.96066;SGB=-0.693097;MQSB=1;MQ0F=0;AC=2;AN=2;DP4=0,0,17,13;MQ=60	GT:PL	1/1:255,90,0
ChrX	12750717	.	T	A	46.3402	.	DP=17;VDB=0.0797974;SGB=-0.556411;RPB=0.236649;MQB=0.697471;MQSB=0.214015;BQB=0.88901;MQ0F=0.117647;ICB=1;HOB=0.5;AC=1;AN=2;DP4=2,10,3,1;MQ=35	GT:PL	0/1:80,0,167
ChrX	12750941	.	A	C	26.4113	.	DP=5;VDB=0.02;SGB=-0.453602;RPB=0;MQB=0.666667;BQB=0.666667;MQ0F=0;ICB=1;HOB=0.5;AC=1;AN=2;DP4=0,3,0,2;MQ=40	GT:PL	0/1:59,0,59
ChrX	12751450	.	A	T	22.3712	.	DP=26;VDB=0.0633369;SGB=-0.651104;RPB=0.206289;MQB=0.00300648;MQSB=0.00300648;BQB=0.140642;MQ0F=0;ICB=1;HOB=0.5;AC=1;AN=2;DP4=17,0,0,8;MQ=35	GT:PL	0/1:57,0,184
ChrX	12759773	.	G	A	225	.	DP=30;VDB=0.595152;SGB=-0.693079;MQSB=1;MQ0F=0;AC=2;AN=2;DP4=0,0,15,14;MQ=60	GT:PL	1/1:255,87,0
ChrX	12774795	.	T	A	228	.	DP=37;VDB=0.514278;SGB=-0.693079;RPB=1;MQB=1;MQSB=1;BQB=1;MQ0F=0;AC=2;AN=2;DP4=0,1,22,7;MQ=60	GT:PL	1/1:255,49,0
ChrX	12800213	.	C	T	228	.	DP=37;VDB=0.545507;SGB=-0.693132;RPB=1;MQB=1;MQSB=1;BQB=1;MQ0F=0;AC=2;AN=2;DP4=1,0,12,22;MQ=60	GT:PL	1/1:255,64,0
ChrX	12814481	.	A	T	225	.	DP=38;VDB=0.130479;SGB=-0.693141;MQSB=1;MQ0F=0;AC=2;AN=2;DP4=0,0,16,21;MQ=60	GT:PL	1/1:255,111,0
ChrX	12896249	.	C	T	225	.	DP=30;VDB=0.528265;SGB=-0.693021;MQSB=1;MQ0F=0;AC=2;AN=2;DP4=0,0,13,14;MQ=60	GT:PL	1/1:255,81,0
ChrX	12912407	.	C	A	55	.	DP=28;VDB=0.5;SGB=-0.616816;RPB=0.850016;MQB=1;MQSB=1;BQB=0.470553;MQ0F=0;ICB=1;HOB=0.5;AC=1;AN=2;DP4=10,3,0,6;MQ=60	GT:PL	0/1:88,0,232
ChrX	12948790	.	A	G	225	.	DP=25;VDB=0.446376;SGB=-0.692831;MQSB=1;MQ0F=0;AC=2;AN=2;DP4=0,0,13,11;MQ=60	GT:PL	1/1:255,72,0
ChrX	12949621	.	T	G	32.1204	.	DP=38;VDB=0.40105;SGB=-0.616816;RPB=0.999039;MQB=0.850016;MQSB=0.879351;BQB=0.109112;MQ0F=0;ICB=1;HOB=0.5;AC=1;AN=2;DP4=9,4,3,3;MQ=59	GT:PL	0/1:66,0,228
ChrX	12955711	.	TGGG	TGG	228	.	INDEL;IDV=27;IMF=0.931035;DP=29;VDB=0.61164;SGB=-0.692976;MQSB=1;MQ0F=0;AC=2;AN=2;DP4=1,2,8,18;MQ=60	GT:PL	1/1:255,25,0
ChrX	12969108	.	AGGGGGGGGGG	AGGGGGGGGGGGG	23.2247	.	INDEL;IDV=14;IMF=0.777778;DP=18;VDB=0.252793;SGB=-0.686358;MQSB=1;MQ0F=0;ICB=1;HOB=0.5;AC=1;AN=2;DP4=3,1,14,0;MQ=60	GT:PL	0/1:62,8,14
ChrX	13037307	.	A	C	23.2418	.	DP=21;VDB=0.309755;SGB=-0.511536;RPB=0.488571;MQB=0.67781;MQSB=0.965874;BQB=0.968753;MQ0F=0;ICB=1;HOB=0.5;AC=1;AN=2;DP4=10,4,2,1;MQ=59	GT:PL	0/1:58,0,255
ChrX	13086747	.	C	T	225	.	DP=29;VDB=0.370028;SGB=-0.692976;MQSB=1;MQ0F=0;AC=2;AN=2;DP4=0,0,17,9;MQ=60	GT:PL	1/1:255,78,0
ChrX	13097929	.	G	A	179	.	DP=24;VDB=0.639928;SGB=-0.688148;RPB=1;MQB=1;MQSB=0.0625685;BQB=1;MQ0F=0.0416667;AC=2;AN=2;DP4=0,1,13,2;MQ=31	GT:PL	1/1:206,33,0
ChrX	13101863	.	ACTCTCTCTCTCTCTCTCTCTCT	ACTCTCTCTCTCTCTCTCTCT	115	.	INDEL;IDV=8;IMF=0.235294;DP=34;VDB=0.951866;SGB=-0.651104;MQSB=1;MQ0F=0;ICB=1;HOB=0.5;AC=1;AN=2;DP4=19,7,5,3;MQ=60	GT:PL	0/1:149,0,255
ChrX	13104896	.	G	A	225	.	DP=20;VDB=0.0550952;SGB=-0.69168;MQSB=1;MQ0F=0;AC=2;AN=2;DP4=0,0,11,8;MQ=60	GT:PL	1/1:255,57,0
ChrX	13123920	.	G	A	225	.	DP=29;VDB=0.6516;SGB=-0.692914;MQSB=1;MQ0F=0;AC=2;AN=2;DP4=0,0,14,11;MQ=60	GT:PL	1/1:255,75,0
ChrX	13138719	.	AATATATATATATATATATATATATAT	AATATATATATATATATATATATATATAT	24.0878	.	INDEL;IDV=9;IMF=0.230769;DP=39;VDB=0.944144;SGB=-0.651104;MQSB=1;MQ0F=0;ICB=1;HOB=0.5;AC=1;AN=2;DP4=16,15,5,3;MQ=60	GT:PL	0/1:60,0,255
ChrX	13195074	.	G	A	225	.	DP=29;VDB=0.310215;SGB=-0.693021;MQSB=1;MQ0F=0;AC=2;AN=2;DP4=0,0,10,17;MQ=60	GT:PL	1/1:255,81,0
ChrX	13204501	.	TTATATATATATATATATATATATATATATATATATATA	TTATATATATATATATATATATATATATATATATATA	136	.	INDEL;IDV=9;IMF=0.36;DP=25;VDB=0.0245785;SGB=-0.651104;MQSB=1;MQ0F=0;ICB=1;HOB=0.5;AC=1;AN=2;DP4=7,10,4,4;MQ=60	GT:PL	0/1:169,0,255
ChrX	13272457	.	A	C	42.2604	.	DP=41;VDB=0.0186617;SGB=-0.651104;RPB=0.843932;MQB=0.423576;MQSB=0.986249;BQB=0.17595;MQ0F=0.219512;ICB=1;HOB=0.5;AC=1;AN=2;DP4=9,8,6,2;MQ=19	GT:PL	0/1:75,0,123
ChrX	13276731	.	A	G	40.5437	.	DP=36;VDB=0.131345;SGB=-0.556411;RPB=0.205478;MQB=0.982976;MQSB=0.998522;BQB=0.759781;MQ0F=0;ICB=1;HOB=0.5;AC=1;AN=2;DP4=11,10,1,3;MQ=41	GT:PL	0/1:75,0,255
ChrX	13283367	.	G	A	225	.	DP=38;VDB=0.278918;SGB=-0.693127;MQSB=0.620971;MQ0F=0;AC=2;AN=2;DP4=0,0,15,18;MQ=58	GT:PL	1/1:255,99,0
ChrX	13311553	.	T	G	20.4139	.	DP=29;VDB=0.168287;SGB=-0.556411;RPB=0.66348;MQB=0.214367;MQSB=0.26238;BQB=0.11148;MQ0F=0;ICB=1;HOB=0.5;AC=1;AN=2;DP4=6,7,2,2;MQ=48	GT:PL	0/1:55,0,255
ChrX	13337178	.	G	T	48.7857	.	DP=21;VDB=0.781662;SGB=-0.590765;RPB=0.526122;MQB=1;MQSB=1;BQB=0.308647;MQ0F=0;ICB=1;HOB=0.5;AC=1;AN=2;DP4=3,6,5,0;MQ=60	GT:PL	0/1:82,0,209
ChrX	13337185	.	G	T	38.6829	.	DP=19;VDB=0.0587288;SGB=-0.556411;RPB=0.180092;MQB=1;MQSB=0.961166;BQB=0.988166;MQ0F=0;ICB=1;HOB=0.5;AC=1;AN=2;DP4=2,7,4,0;MQ=60	GT:PL	0/1:72,0,177
ChrX	13339063	.	T	C	225	.	DP=34;VDB=0.177071;SGB=-0.693132;MQSB=1;MQ0F=0;AC=2;AN=2;DP4=0,0,15,19;MQ=60	GT:PL	1/1:255,102,0
ChrX	13353517	.	CTATATATATATATATATATATATATATA	CTATATATATATATATATATATATATATATA	51	.	INDEL;IDV=4;IMF=0.190476;DP=21;VDB=0.84712;SGB=-0.511536;MQSB=1;MQ0F=0;ICB=1;HOB=0.5;AC=1;AN=2;DP4=12,6,1,2;MQ=60	GT:PL	0/1:86,0,255
ChrX	13394786	.	G	A	56	.	DP=28;VDB=0.0684004;SGB=-0.636426;RPB=0.0849904;MQB=1;MQSB=1;BQB=0.0365184;MQ0F=0;ICB=1;HOB=0.5;AC=1;AN=2;DP4=13,2,0,7;MQ=60	GT:PL	0/1:90,0,233
ChrX	13400845	.	A	C	22.1186	.	DP=24;VDB=0.360777;SGB=-0.556411;RPB=0.0773047;MQB=0.852144;MQSB=0.852144;BQB=0.298197;MQ0F=0;ICB=1;HOB=0.5;AC=1;AN=2;DP4=10,0,0,4;MQ=58	GT:PL	0/1:56,0,155
ChrX	13431658	.	T	A	207	.	DP=80;VDB=2.1882e-05;SGB=-0.692067;RPB=2.82966e-05;MQB=0.0598143;MQSB=0.0932094;BQB=0.0815381;MQ0F=0.2625;ICB=1;HOB=0.5;AC=1;AN=2;DP4=8,26,8,12;MQ=17	GT:PL	0/1:240,0,116
ChrX	13480124	.	TCCC	TCC	30.2676	.	INDEL;IDV=3;IMF=0.75;DP=4;VDB=0.348933;SGB=-0.511536;MQSB=1;MQ0F=0.5;AC=2;AN=2;DP4=1,0,2,1;MQ=19	GT:PL	1/1:57,5,0
ChrX	13481383	.	T	A	29.9297	.	DP=28;VDB=0.964721;SGB=-0.662043;RPB=0.525788;MQB=0.769203;MQSB=0.0578165;BQB=0.399651;MQ0F=0.0357143;ICB=1;HOB=0.5;AC=1;AN=2;DP4=5,9,5,4;MQ=20	GT:PL	0/1:63,0,163
ChrX	13493247	.	G	A	29.6211	.	DP=32;VDB=0.0533436;SGB=-0.556411;RPB=0.0791437;MQB=0.997674;MQSB=0.498519;BQB=0.674601;MQ0F=0;ICB=1;HOB=0.5;AC=1;AN=2;DP4=15,8,2,2;MQ=53	GT:PL	0/1:65,0,255
ChrX	13517857	.	A	C	55	.	DP=17;VDB=0.226768;SGB=-0.590765;RPB=0.904729;MQB=0.904729;MQSB=0.366593;BQB=0.333321;MQ0F=0;ICB=1;HOB=0.5;AC=1;AN=2;DP4=2,3,1,4;MQ=52	GT:PL	0/1:88,0,124
ChrX	13571035	.	TGAGAGAGAGAGAGAGAGAGAGAGAGAGAGAGAGAGAGAGAG	TGAGAGAGAGAGAGAGAGAGAGAGAGAGAGAGAGAGAGAG	107	.	INDEL;IDV=16;IMF=0.432432;DP=37;VDB=0.364554;SGB=-0.688148;MQSB=0.910919;MQ0F=0;ICB=1;HOB=0.5;AC=1;AN=2;DP4=7,15,4,11;MQ=59	GT:PL	0/1:140,0,94
ChrX	13571840	.	A	G	39.3528	.	DP=18;VDB=0.634447;SGB=-0.556411;RPB=0.202566;MQB=1.01283;BQB=0.810265;MQ0F=0;ICB=1;HOB=0.5;AC=1;AN=2;DP4=3,0,4,0;MQ=60	GT:PL	0/1:72,0,59
ChrX	13641797	.	C	T	225	.	DP=35;VDB=0.363079;SGB=-0.69311;MQSB=0.795669;MQ0F=0;AC=2;AN=2;DP4=0,0,21,10;MQ=59	GT:PL	1/1:255,93,0
ChrX	13678103	.	AGGGGGGGGGG	AGGGGGGGGGGG	35.6779	.	INDEL;IDV=18;IMF=0.818182;DP=22;VDB=0.848827;SGB=-0.691153;MQSB=1;MQ0F=0;AC=2;AN=2;DP4=2,2,9,9;MQ=60	GT:PL	1/1:63,22,0
ChrX	13696648	.	T	A	225	.	DP=38;VDB=0.280309;SGB=-0.693139;MQSB=1;MQ0F=0;AC=2;AN=2;DP4=0,0,13,23;MQ=60	GT:PL	1/1:255,108,0
ChrX	13749899	.	GGAGAGAGAGAGAGAGAGAGA	GGAGAGAGAGAGAGAGA	41.9135	.	INDEL;IDV=3;IMF=0.115385;DP=26;VDB=0.966089;SGB=-0.511536;MQSB=1;MQ0F=0;ICB=1;HOB=0.5;AC=1;AN=2;DP4=10,13,3,0;MQ=60	GT:PL	0/1:78,0,255
ChrX	13757922	.	A	G	225	.	DP=46;VDB=0.780785;SGB=-0.693146;MQSB=1;MQ0F=0;AC=2;AN=2;DP4=0,0,23,20;MQ=60	GT:PL	1/1:255,129,0
ChrX	13759430	.	GCCCCCCCCCC	GCCCCCCCCCCCC	70	.	INDEL;IDV=23;IMF=0.676471;DP=34;VDB=0.687375;SGB=-0.692352;MQSB=0.962621;MQ0F=0;ICB=1;HOB=0.5;AC=1;AN=2;DP4=12,1,6,15;MQ=59	GT:PL	0/1:103,0,22
ChrX	13783959	.	T	A	225	.	DP=29;VDB=0.265699;SGB=-0.692914;MQSB=0.786325;MQ0F=0;AC=2;AN=2;DP4=0,0,15,10;MQ=46	GT:PL	1/1:255,75,0
ChrX	13784115	.	A	T	225	.	DP=44;VDB=0.0172691;SGB=-0.693146;MQSB=0.9789;MQ0F=0;AC=2;AN=2;DP4=0,0,21,22;MQ=57	GT:PL	1/1:255,129,0
ChrX	13825067	.	GATAATAATAATAATAATAATAAT	GATAATAATAATAATAATAAT	103	.	INDEL;IDV=4;IMF=0.153846;DP=26;VDB=0.276972;SGB=-0.556411;MQSB=0.971017;MQ0F=0;ICB=1;HOB=0.5;AC=1;AN=2;DP4=8,14,1,3;MQ=59	GT:PL	0/1:138,0,255
ChrX	13855207	.	G	A	225	.	DP=26;VDB=0.542624;SGB=-0.692976;MQSB=0.937241;MQ0F=0;AC=2;AN=2;DP4=0,0,12,14;MQ=55	GT:PL	1/1:255,78,0
ChrX	13865180	.	G	A	228	.	DP=29;VDB=0.235218;SGB=-0.693054;RPB=1;MQB=1;MQSB=1;BQB=1;MQ0F=0;AC=2;AN=2;DP4=0,1,12,16;MQ=60	GT:PL	1/1:255,50,0
ChrX	13882049	.	G	A	225	.	DP=32;VDB=0.390125;SGB=-0.693079;MQSB=0.426055;MQ0F=0;AC=2;AN=2;DP4=0,0,17,12;MQ=54	GT:PL	1/1:255,87,0
ChrX	13888040	.	G	A	225	.	DP=25;VDB=0.029517;SGB=-0.692914;MQSB=0.929204;MQ0F=0;AC=2;AN=2;DP4=0,0,11,14;MQ=46	GT:PL	1/1:255,75,0
ChrX	13896244	.	G	A	225	.	DP=28;VDB=0.208539;SGB=-0.692562;MQSB=1;MQ0F=0;AC=2;AN=2;DP4=0,0,8,14;MQ=60	GT:PL	1/1:255,66,0
ChrX	13901475	.	A	G	225	.	DP=30;VDB=0.223459;SGB=-0.692976;MQSB=0.994723;MQ0F=0;AC=2;AN=2;DP4=0,0,14,12;MQ=58	GT:PL	1/1:255,78,0
ChrX	13905311	.	CGAGAGAGAGAGAGAGAGAGAGAGAGAGAGAGAGAGAG	CGAGAGAGAGAGAGAGAGAGAGAGAGAGAGAGAGAG	47.7672	.	INDEL;IDV=5;IMF=0.15625;DP=32;VDB=0.723895;SGB=-0.616816;MQSB=0.843281;MQ0F=0;ICB=1;HOB=0.5;AC=1;AN=2;DP4=17,9,3,3;MQ=58	GT:PL	0/1:83,0,255
ChrX	13910786	.	GAAA	GA	20.8155	.	INDEL;IDV=2;IMF=0.0689655;DP=29;VDB=0.985116;SGB=-0.616816;MQSB=0.654399;MQ0F=0;ICB=1;HOB=0.5;AC=1;AN=2;DP4=13,10,0,6;MQ=51	GT:PL	0/1:55,0,229
ChrX	13910849	.	A	C	72	.	DP=21;VDB=0.122391;SGB=-0.636426;MQ0F=0;AC=2;AN=2;DP4=0,0,0,7;MQ=54	GT:PL	1/1:102,21,0
ChrX	13947734	.	T	A	225	.	DP=36;VDB=0.410344;SGB=-0.69312;MQSB=0.169387;MQ0F=0;AC=2;AN=2;DP4=0,0,16,16;MQ=56	GT:PL	1/1:255,96,0
ChrX	14064456	.	T	A	41.9823	.	DP=16;VDB=0.0058656;SGB=-0.556411;RPB=0.236928;MQB=0.960789;BQB=0.697676;MQ0F=0.125;ICB=1;HOB=0.5;AC=1;AN=2;DP4=10,0,4,0;MQ=33	GT:PL	0/1:75,0,130
ChrX	14064457	.	A	T	41.9823	.	DP=16;VDB=0.0058656;SGB=-0.556411;RPB=0.367879;MQB=0.960789;BQB=0.99005;MQ0F=0.125;ICB=1;HOB=0.5;AC=1;AN=2;DP4=10,0,4,0;MQ=33	GT:PL	0/1:75,0,130
ChrX	14064460	.	T	A	45.0402	.	DP=16;VDB=0.0058656;SGB=-0.556411;RPB=0.466776;MQB=0.826565;BQB=0.826565;MQ0F=0.125;ICB=1;HOB=0.5;AC=1;AN=2;DP4=9,0,4,0;MQ=35	GT:PL	0/1:78,0,130
ChrX	14064461	.	A	T	39.995	.	DP=16;VDB=0.0058656;SGB=-0.556411;RPB=0.852144;MQB=0.960789;BQB=0.367879;MQ0F=0.125;ICB=1;HOB=0.5;AC=1;AN=2;DP4=10,0,4,0;MQ=33	GT:PL	0/1:73,0,123
ChrX	14064464	.	T	A	143	.	DP=16;VDB=8.50021e-07;SGB=-0.686358;MQ0F=0.125;AC=2;AN=2;DP4=0,0,14,0;MQ=33	GT:PL	1/1:173,42,0
ChrX	14064465	.	T	A	45.1286	.	DP=16;VDB=0.0058656;SGB=-0.556411;RPB=1;MQB=0.826565;BQB=0.180092;MQ0F=0.125;ICB=1;HOB=0.5;AC=1;AN=2;DP4=9,0,4,0;MQ=35	GT:PL	0/1:78,0,119
ChrX	14064466	.	A	T	45.0874	.	DP=16;VDB=0.0058656;SGB=-0.556411;RPB=1;MQB=0.826565;BQB=0.269146;MQ0F=0.125;ICB=1;HOB=0.5;AC=1;AN=2;DP4=9,0,4,0;MQ=35	GT:PL	0/1:78,0,122
ChrX	14064469	.	T	A	45.1058	.	DP=16;VDB=0.0058656;SGB=-0.556411;RPB=0.466776;MQB=0.826565;BQB=0.0211283;MQ0F=0.125;ICB=1;HOB=0.5;AC=1;AN=2;DP4=9,0,4,0;MQ=35	GT:PL	0/1:78,0,120
ChrX	14064470	.	A	T	62	.	DP=16;VDB=0.0058656;SGB=-0.556411;RPB=1;MQB=1;BQB=0;MQ0F=0;ICB=1;HOB=0.5;AC=1;AN=2;DP4=2,0,4,0;MQ=36	GT:PL	0/1:95,0,10
ChrX	14064472	.	T	A	69	.	DP=7;VDB=0.0058656;SGB=-0.556411;RPB=1;MQB=1;BQB=1;MQ0F=0;AC=2;AN=2;DP4=1,0,4,0;MQ=36	GT:PL	1/1:96,0,0
ChrX	14064475	.	A	T	59	.	DP=17;VDB=0.0058656;SGB=-0.556411;RPB=0.810265;MQB=1.01283;BQB=0.202566;MQ0F=0;ICB=1;HOB=0.5;AC=1;AN=2;DP4=3,0,4,0;MQ=35	GT:PL	0/1:93,0,14
ChrX	14064476	.	T	A	64	.	DP=17;VDB=0.0058656;SGB=-0.556411;RPB=1;MQB=0.5;BQB=0;MQ0F=0;ICB=1;HOB=0.5;AC=1;AN=2;DP4=2,0,4,0;MQ=31	GT:PL	0/1:95,0,6
ChrX	14064483	.	T	A	86	.	DP=22;VDB=0.101965;SGB=-0.616816;MQ0F=0;AC=2;AN=2;DP4=0,0,6,0;MQ=35	GT:PL	1/1:116,18,0
ChrX	14064491	.	T	A	80	.	DP=6;VDB=0.0058656;SGB=-0.556411;MQ0F=0;AC=2;AN=2;DP4=0,0,4,0;MQ=36	GT:PL	1/1:110,12,0
ChrX	14064493	.	A	T	54	.	DP=40;VDB=0.0058656;SGB=-0.556411;RPB=0.202566;MQB=0.202566;BQB=0.202566;MQ0F=0;ICB=1;HOB=0.5;AC=1;AN=2;DP4=3,0,4,0;MQ=46	GT:PL	0/1:87,0,29
ChrX	14064504	.	TAAATAAA	TTAAAATAAA,TAAATAAAATTAAAATAAA	195	.	INDEL;IDV=33;IMF=0.804878;DP=41;VDB=0.0343559;SGB=-0.692831;MQSB=0.487179;MQ0F=0.0487805;AC=1,1;AN=2;DP4=17,0,22,2;MQ=44	GT:PL	1/2:255,125,199,224,0,255
ChrX	14064518	.	T	A	187	.	DP=45;VDB=0.0275494;SGB=-0.693143;MQ0F=0.0444444;AC=2;AN=2;DP4=0,0,38,0;MQ=45	GT:PL	1/1:217,114,0
ChrX	14064528	.	T	A	190	.	DP=47;VDB=0.133821;SGB=-0.693145;MQ0F=0.0425532;AC=2;AN=2;DP4=0,0,41,0;MQ=46	GT:PL	1/1:220,123,0
ChrX	14065475	.	C	G	35.0355	.	DP=20;VDB=0.00523773;SGB=-0.590765;RPB=0.212855;MQB=0.125646;MQSB=0.347757;BQB=0.785785;MQ0F=0.1;ICB=1;HOB=0.5;AC=1;AN=2;DP4=3,11,0,5;MQ=44	GT:PL	0/1:69,0,208
ChrX	14065523	.	TCCCCC	TCCCCCCC	53	.	INDEL;IDV=5;IMF=0.416667;DP=12;VDB=0.000674049;SGB=-0.590765;MQSB=1;MQ0F=0;ICB=1;HOB=0.5;AC=1;AN=2;DP4=1,6,0,5;MQ=47	GT:PL	0/1:86,0,170
ChrX	14065544	.	C	T	45.6658	.	DP=14;VDB=0.00490644;SGB=-0.590765;RPB=0.278037;MQB=0.011109;MQSB=1;BQB=0.99778;MQ0F=0;ICB=1;HOB=0.5;AC=1;AN=2;DP4=1,8,0,5;MQ=49	GT:PL	0/1:79,0,174
ChrX	14103796	.	C	T	228	.	DP=34;VDB=0.0112416;SGB=-0.69312;RPB=1;MQB=1;MQSB=0.0497871;BQB=1;MQ0F=0;AC=2;AN=2;DP4=1,0,16,16;MQ=45	GT:PL	1/1:255,77,0
ChrX	14123515	.	C	T	228	.	DP=39;VDB=0.772928;SGB=-0.693079;RPB=0.134209;MQB=0.0383611;MQSB=0.417513;BQB=0.995309;MQ0F=0.0512821;AC=2;AN=2;DP4=2,1,13,16;MQ=32	GT:PL	1/1:255,49,0
ChrX	14202851	.	A	G	81	.	DP=38;VDB=0.874061;SGB=-0.636426;RPB=0.0521764;MQB=0.898397;MQSB=0.966484;BQB=0.412466;MQ0F=0;ICB=1;HOB=0.5;AC=1;AN=2;DP4=5,3,6,1;MQ=58	GT:PL	0/1:114,0,169
ChrX	14236639	.	A	T	24.5748	.	DP=26;VDB=0.0714862;SGB=-0.511536;RPB=0.895064;MQB=0.30215;MQSB=0.310516;BQB=0.48045;MQ0F=0;ICB=1;HOB=0.5;AC=1;AN=2;DP4=3,10,2,1;MQ=48	GT:PL	0/1:59,0,224
ChrX	14236979	.	T	C	21.9058	.	DP=16;VDB=0.750478;SGB=-0.590765;RPB=0.6821;MQB=0.506703;MQSB=0.857404;BQB=0.935451;MQ0F=0;ICB=1;HOB=0.5;AC=1;AN=2;DP4=1,6,2,3;MQ=30	GT:PL	0/1:55,0,119
ChrX	14252989	.	GAA	G	228	.	INDEL;IDV=27;IMF=0.964286;DP=28;VDB=0.418841;SGB=-0.692914;MQSB=1;MQ0F=0;AC=2;AN=2;DP4=2,1,11,14;MQ=60	GT:PL	1/1:255,7,0
ChrX	14254616	.	A	G	76	.	DP=37;VDB=0.149847;SGB=-0.616816;RPB=0.533951;MQB=0.178851;MQSB=0.685969;BQB=0.59731;MQ0F=0.0540541;ICB=1;HOB=0.5;AC=1;AN=2;DP4=10,7,3,3;MQ=48	GT:PL	0/1:110,0,255
ChrX	14254617	.	A	T	60	.	DP=37;VDB=0.112445;SGB=-0.636426;RPB=0.445442;MQB=0.323198;MQSB=0.826565;BQB=0.245323;MQ0F=0.0540541;ICB=1;HOB=0.5;AC=1;AN=2;DP4=12,7,2,5;MQ=46	GT:PL	0/1:94,0,255
ChrX	14331109	.	C	T	225	.	DP=48;VDB=0.656936;SGB=-0.693146;MQSB=1;MQ0F=0;AC=2;AN=2;DP4=0,0,24,20;MQ=60	GT:PL	1/1:255,132,0
ChrX	14417488	.	C	T	225	.	DP=32;VDB=0.00505175;SGB=-0.69312;MQSB=1;MQ0F=0;AC=2;AN=2;DP4=0,0,20,12;MQ=60	GT:PL	1/1:255,96,0
ChrX	14466475	.	G	A	38.8993	.	DP=12;VDB=0.0249187;SGB=-0.511536;RPB=0.824834;MQB=0.733186;MQSB=0.916482;BQB=0.641538;MQ0F=0;ICB=1;HOB=0.5;AC=1;AN=2;DP4=3,4,0,3;MQ=58	GT:PL	0/1:72,0,166
ChrX	14467680	.	CTCCA	C	58	.	INDEL;IDV=1;IMF=0.025641;DP=39;VDB=0.474572;SGB=-0.616816;MQSB=1;MQ0F=0;ICB=1;HOB=0.5;AC=1;AN=2;DP4=19,14,0,6;MQ=60	GT:PL	0/1:93,0,255
ChrX	14467681	.	TCCACCCC	TCCC	118	.	INDEL;IDV=6;IMF=0.153846;DP=39;VDB=0.494139;SGB=-0.683931;MQSB=1;MQ0F=0;ICB=1;HOB=0.5;AC=1;AN=2;DP4=19,7,0,13;MQ=60	GT:PL	0/1:151,0,255
ChrX	14493625	.	C	T	225	.	DP=28;VDB=0.873114;SGB=-0.692914;MQSB=1;MQ0F=0;AC=2;AN=2;DP4=0,0,13,12;MQ=60	GT:PL	1/1:255,75,0
ChrX	14538304	.	ACACCACCCC	ACC	36.8821	.	INDEL;IDV=4;IMF=0.133333;DP=30;VDB=0.197041;SGB=-0.590765;MQSB=0.90796;MQ0F=0.0333333;ICB=1;HOB=0.5;AC=1;AN=2;DP4=17,8,0,5;MQ=53	GT:PL	0/1:72,0,255
ChrX	14568399	.	A	C	225	.	DP=33;VDB=0.555128;SGB=-0.69311;MQSB=1;MQ0F=0;AC=2;AN=2;DP4=0,0,17,14;MQ=60	GT:PL	1/1:255,93,0
ChrX	14569895	.	G	T	225	.	DP=44;VDB=0.467857;SGB=-0.693144;MQSB=1;MQ0F=0;AC=2;AN=2;DP4=0,0,19,20;MQ=60	GT:PL	1/1:255,117,0
ChrX	14573040	.	A	T	225	.	DP=31;VDB=0.378658;SGB=-0.693021;MQSB=1;MQ0F=0;AC=2;AN=2;DP4=0,0,14,13;MQ=60	GT:PL	1/1:255,81,0
ChrX	14602500	.	C	T	33.949	.	DP=31;VDB=0.799073;SGB=-0.616816;RPB=0.982403;MQB=0.0465761;MQSB=0.424373;BQB=0.608953;MQ0F=0.806452;AC=2;AN=2;DP4=10,13,4,2;MQ=5	GT:PL	1/1:62,12,0
ChrX	14662643	.	A	G	70	.	DP=35;VDB=0.0171133;SGB=-0.616816;RPB=0.315918;MQB=0.952672;MQSB=0.976675;BQB=0.823708;MQ0F=0.0285714;ICB=1;HOB=0.5;AC=1;AN=2;DP4=7,8,6,0;MQ=56	GT:PL	0/1:103,0,255
ChrX	14662688	.	A	G	44.3718	.	DP=30;VDB=0.215799;SGB=-0.616816;RPB=0.522046;MQB=0.231656;MQSB=0.970446;BQB=0.268113;MQ0F=0;ICB=1;HOB=0.5;AC=1;AN=2;DP4=5,8,5,1;MQ=57	GT:PL	0/1:78,0,238
ChrX	14662844	.	A	T	57	.	DP=41;VDB=0.810426;SGB=-0.662043;RPB=0.362385;MQB=0.0614973;MQSB=0.576361;BQB=0.342519;MQ0F=0.0243902;ICB=1;HOB=0.5;AC=1;AN=2;DP4=12,13,2,7;MQ=53	GT:PL	0/1:91,0,255
ChrX	14662872	.	A	C	72	.	DP=37;VDB=0.565335;SGB=-0.636426;RPB=0.920244;MQB=0.656535;MQSB=0.805456;BQB=0.401715;MQ0F=0.027027;ICB=1;HOB=0.5;AC=1;AN=2;DP4=13,9,3,4;MQ=51	GT:PL	0/1:106,0,255
ChrX	14672364	.	T	A	60	.	DP=39;VDB=0.726608;SGB=-0.651104;RPB=0.697657;MQB=0.000105385;MQSB=0.406947;BQB=0.967201;MQ0F=0;ICB=1;HOB=0.5;AC=1;AN=2;DP4=20,9,0,8;MQ=53	GT:PL	0/1:94,0,255
ChrX	14684530	.	CCTCTCTCTCTCTCTCTCTCTCTCTCTCT	CCTCTCTCTCTCTCTCTCTCTCTCTCT	98	.	INDEL;IDV=11;IMF=0.297297;DP=37;VDB=0.232055;SGB=-0.670168;MQSB=1;MQ0F=0;ICB=1;HOB=0.5;AC=1;AN=2;DP4=11,16,3,7;MQ=60	GT:PL	0/1:132,0,255
ChrX	14688341	.	T	C	39.1794	.	DP=27;VDB=0.43429;SGB=-0.556411;RPB=0.826565;MQB=1;MQSB=1;BQB=0.558035;MQ0F=0;ICB=1;HOB=0.5;AC=1;AN=2;DP4=1,8,2,2;MQ=60	GT:PL	0/1:73,0,193
ChrX	14688822	.	C	T	225	.	DP=30;VDB=0.261952;SGB=-0.693097;MQSB=1;MQ0F=0;AC=2;AN=2;DP4=0,0,17,13;MQ=60	GT:PL	1/1:255,90,0
ChrX	14693178	.	CATATATATATATATAT	CATATATATATATAT	37.4109	.	INDEL;IDV=5;IMF=0.125;DP=40;VDB=0.959469;SGB=-0.590765;MQSB=1;MQ0F=0;ICB=1;HOB=0.5;AC=1;AN=2;DP4=19,16,4,1;MQ=60	GT:PL	0/1:74,0,255
ChrX	14694937	.	T	C	24.3224	.	DP=31;VDB=0.14314;SGB=-0.590765;RPB=0.201897;MQB=0.982789;MQSB=0.960618;BQB=0.311187;MQ0F=0;ICB=1;HOB=0.5;AC=1;AN=2;DP4=13,5,1,4;MQ=59	GT:PL	0/1:59,0,255
ChrX	14738094	.	C	T	225	.	DP=32;VDB=0.957285;SGB=-0.693021;MQSB=1;MQ0F=0;AC=2;AN=2;DP4=0,0,13,14;MQ=60	GT:PL	1/1:255,81,0
ChrX	14773336	.	C	T	225	.	DP=33;VDB=0.875334;SGB=-0.69311;MQSB=1;MQ0F=0;AC=2;AN=2;DP4=0,0,20,11;MQ=60	GT:PL	1/1:255,93,0
ChrX	14792983	.	A	G	36.5017	.	DP=33;VDB=0.0221621;SGB=-0.511536;RPB=0.799756;MQB=1;MQSB=1;BQB=0.0280106;MQ0F=0;ICB=1;HOB=0.5;AC=1;AN=2;DP4=15,10,3,0;MQ=60	GT:PL	0/1:72,0,255
ChrX	14821116	.	C	T	190	.	DP=31;VDB=0.424494;SGB=-0.670168;RPB=0.599334;MQB=1;MQSB=1;BQB=0.679025;MQ0F=0;ICB=1;HOB=0.5;AC=1;AN=2;DP4=12,8,5,5;MQ=60	GT:PL	0/1:223,0,255
ChrX	14903982	.	T	C	21.5686	.	DP=23;VDB=0.00296109;SGB=-0.590765;RPB=0.342519;MQB=0.84246;MQSB=0.84246;BQB=0.0643861;MQ0F=0;ICB=1;HOB=0.5;AC=1;AN=2;DP4=0,8,5,0;MQ=59	GT:PL	0/1:55,0,147
ChrX	15011942	.	C	T	225	.	DP=21;VDB=0.998187;SGB=-0.692067;MQSB=1;MQ0F=0;AC=2;AN=2;DP4=0,0,9,11;MQ=60	GT:PL	1/1:255,60,0
ChrX	15053855	.	AATATATATATATATATATATAT	AATATATATATATATATATAT	22.889	.	INDEL;IDV=4;IMF=0.4;DP=10;VDB=0.00104601;SGB=-0.556411;MQ0F=0;ICB=1;HOB=0.5;AC=1;AN=2;DP4=6,0,4,0;MQ=60	GT:PL	0/1:56,0,109
ChrX	15144191	.	C	T	198	.	DP=17;VDB=0.667242;SGB=-0.688148;MQ0F=0;AC=2;AN=2;DP4=0,0,15,0;MQ=60	GT:PL	1/1:228,45,0
ChrX	15203728	.	G	A	225	.	DP=27;VDB=0.307092;SGB=-0.692717;MQSB=1;MQ0F=0;AC=2;AN=2;DP4=0,0,14,9;MQ=60	GT:PL	1/1:255,69,0
ChrX	15407245	.	CGG	CG	228	.	INDEL;IDV=22;IMF=0.916667;DP=24;VDB=0.952605;SGB=-0.692562;MQSB=1;MQ0F=0;AC=2;AN=2;DP4=1,1,10,12;MQ=60	GT:PL	1/1:255,39,0
ChrX	15474061	.	CAAAAAAAA	CAAAAAAAAA	37.6172	.	INDEL;IDV=17;IMF=0.68;DP=25;VDB=0.315881;SGB=-0.69168;MQSB=1;MQ0F=0;AC=2;AN=2;DP4=1,5,12,7;MQ=60	GT:PL	1/1:65,13,0
ChrX	15502969	.	T	C	36.9005	.	DP=20;VDB=0.074936;SGB=-0.511536;RPB=0.0916482;MQB=0.916482;MQSB=1;BQB=0.916482;MQ0F=0;ICB=1;HOB=0.5;AC=1;AN=2;DP4=7,0,2,1;MQ=38	GT:PL	0/1:70,0,117
ChrX	15507268	.	T	C	101	.	DP=34;VDB=0.0328229;SGB=-0.616816;RPB=0.119695;MQB=0.998904;MQSB=0.987392;BQB=0.0321097;MQ0F=0.0294118;ICB=1;HOB=0.5;AC=1;AN=2;DP4=8,4,6,0;MQ=37	GT:PL	0/1:134,0,205
ChrX	15510655	.	G	C	20.5093	.	DP=9;VDB=0.37344;SGB=-0.511536;RPB=0.666667;MQB=1;BQB=0;MQ0F=0.222222;ICB=1;HOB=0.5;AC=1;AN=2;DP4=2,0,3,0;MQ=22	GT:PL	0/1:53,0,11
ChrX	15528747	.	A	C	29.5107	.	DP=42;VDB=0.0256605;SGB=-0.590765;RPB=0.846482;MQB=0.0214936;MQSB=0.761053;BQB=0.860349;MQ0F=0;ICB=1;HOB=0.5;AC=1;AN=2;DP4=20,4,2,3;MQ=57	GT:PL	0/1:65,0,255
ChrX	15529258	.	C	T	44.7465	.	DP=29;VDB=0.149847;SGB=-0.616816;RPB=0.101098;MQB=0.646383;MQSB=0.997221;BQB=0.395332;MQ0F=0;ICB=1;HOB=0.5;AC=1;AN=2;DP4=6,9,1,5;MQ=56	GT:PL	0/1:79,0,255
ChrX	15529259	.	A	T	46.6902	.	DP=30;VDB=0.316324;SGB=-0.590765;RPB=0.171881;MQB=0.551431;MQSB=0.999215;BQB=0.925758;MQ0F=0;ICB=1;HOB=0.5;AC=1;AN=2;DP4=6,9,1,4;MQ=56	GT:PL	0/1:81,0,255
ChrX	15529262	.	A	G	28.9908	.	DP=31;VDB=0.332598;SGB=-0.590765;RPB=0.295003;MQB=0.493254;MQSB=1;BQB=0.98568;MQ0F=0;ICB=1;HOB=0.5;AC=1;AN=2;DP4=8,12,1,4;MQ=57	GT:PL	0/1:64,0,255
ChrX	15747477	.	T	A	26.7793	.	DP=20;VDB=0.0307704;SGB=-0.590765;RPB=0.061619;MQB=1;MQSB=1;BQB=0.103608;MQ0F=0;ICB=1;HOB=0.5;AC=1;AN=2;DP4=6,8,0,5;MQ=60	GT:PL	0/1:61,0,255
ChrX	15748820	.	C	A	21.2027	.	DP=27;VDB=0.428037;SGB=-0.556411;RPB=0.873677;MQB=1;MQSB=1;BQB=0.416862;MQ0F=0;ICB=1;HOB=0.5;AC=1;AN=2;DP4=9,7,0,4;MQ=60	GT:PL	0/1:56,0,255
ChrX	15891382	.	C	A	38.3194	.	DP=19;VDB=0.193383;SGB=-0.556411;RPB=0.913931;MQB=1;MQSB=1;BQB=0.298197;MQ0F=0;ICB=1;HOB=0.5;AC=1;AN=2;DP4=10,0,0,4;MQ=60	GT:PL	0/1:72,0,165
ChrX	15906718	.	G	A	225	.	DP=33;VDB=0.781198;SGB=-0.693097;MQSB=0.998058;MQ0F=0;AC=2;AN=2;DP4=0,0,16,14;MQ=59	GT:PL	1/1:255,90,0
ChrX	15908530	.	TGAAAATGTGCGAGTAGG	TGAAAATGTGCGAGTAGGAGTAGGGAAAATGTGCGAGTAGG	221	.	INDEL;IDV=16;IMF=0.615385;DP=26;VDB=0.289205;SGB=-0.690438;MQSB=1;MQ0F=0;ICB=1;HOB=0.5;AC=1;AN=2;DP4=5,4,8,9;MQ=60	GT:PL	0/1:255,0,204
ChrX	15908545	.	AGG	AGGAGTAGGGAAAATGTGCGAGTCGG	222	.	INDEL;IDV=1;IMF=0.0238095;DP=42;VDB=0.99995;SGB=-0.690438;MQSB=1;MQ0F=0;ICB=1;HOB=0.5;AC=1;AN=2;DP4=11,14,8,9;MQ=60	GT:PL	0/1:255,0,196
ChrX	15909973	.	ACTCTCTCTCTCTCTCT	ACTCTCTCTCTCTCT	25.8953	.	INDEL;IDV=5;IMF=0.106383;DP=47;VDB=0.606017;SGB=-0.590765;MQSB=1;MQ0F=0;ICB=1;HOB=0.5;AC=1;AN=2;DP4=21,21,3,2;MQ=60	GT:PL	0/1:63,0,255
ChrX	15968590	.	A	G	52	.	DP=36;VDB=0.226073;SGB=-0.636426;RPB=0.999215;MQB=0.962269;MQSB=0.931063;BQB=0.110265;MQ0F=0;ICB=1;HOB=0.5;AC=1;AN=2;DP4=4,9,6,1;MQ=57	GT:PL	0/1:85,0,225
ChrX	15969537	.	A	G	34.1407	.	DP=24;VDB=0.0414745;SGB=-0.590765;RPB=0.618783;MQB=1;MQSB=1;BQB=0.0497871;MQ0F=0;ICB=1;HOB=0.5;AC=1;AN=2;DP4=7,3,0,5;MQ=60	GT:PL	0/1:68,0,253
ChrX	15986696	.	A	T	225	.	DP=24;VDB=0.656099;SGB=-0.692717;MQSB=1;MQ0F=0;AC=2;AN=2;DP4=0,0,12,11;MQ=60	GT:PL	1/1:255,69,0
ChrX	16216211	.	G	A	187	.	DP=21;VDB=0.824688;SGB=-0.692067;RPB=1;MQB=1;MQSB=0.512426;BQB=1;MQ0F=0.0952381;AC=2;AN=2;DP4=1,0,13,7;MQ=22	GT:PL	1/1:214,50,0
ChrX	16296412	.	TTATATATATATATATATATATATATAT	TTATATATATATATATATATATATATATAT	89	.	INDEL;IDV=5;IMF=0.227273;DP=22;VDB=0.00541978;SGB=-0.590765;MQSB=1;MQ0F=0;ICB=1;HOB=0.5;AC=1;AN=2;DP4=9,8,2,3;MQ=60	GT:PL	0/1:123,0,255
ChrX	16297044	.	C	A	225	.	DP=23;VDB=0.577705;SGB=-0.692352;MQSB=1;MQ0F=0;AC=2;AN=2;DP4=0,0,12,9;MQ=60	GT:PL	1/1:255,63,0
ChrX	16409866	.	T	C	225	.	DP=25;VDB=0.971713;SGB=-0.692562;MQSB=0.963419;MQ0F=0;AC=2;AN=2;DP4=0,0,8,14;MQ=47	GT:PL	1/1:255,66,0
ChrX	16449361	.	A	T	20.4149	.	DP=35;VDB=0.00187095;SGB=-0.590765;RPB=0.169013;MQB=1;MQSB=1;BQB=0.840624;MQ0F=0;ICB=1;HOB=0.5;AC=1;AN=2;DP4=19,11,5,0;MQ=60	GT:PL	0/1:56,0,255
ChrX	16450161	.	C	A	225	.	DP=27;VDB=0.932226;SGB=-0.692717;MQSB=1;MQ0F=0;AC=2;AN=2;DP4=0,0,10,13;MQ=60	GT:PL	1/1:255,69,0
ChrX	16496413	.	A	C	23.2337	.	DP=23;VDB=0.364077;SGB=-0.511536;RPB=0.202566;MQB=1.01283;MQSB=1;BQB=0.810265;MQ0F=0;ICB=1;HOB=0.5;AC=1;AN=2;DP4=1,3,0,3;MQ=60	GT:PL	0/1:56,0,96
ChrX	16515887	.	C	T	32.3822	.	DP=31;VDB=0.0277111;SGB=-0.556411;RPB=0.0600134;MQB=0.800493;MQSB=0.878264;BQB=0.997257;MQ0F=0.16129;ICB=1;HOB=0.5;AC=1;AN=2;DP4=7,14,2,2;MQ=43	GT:PL	0/1:67,0,255
ChrX	16515889	.	C	G	31.5596	.	DP=31;VDB=0.0298006;SGB=-0.556411;RPB=0.0539773;MQB=0.850768;MQSB=0.811273;BQB=0.736714;MQ0F=0.16129;ICB=1;HOB=0.5;AC=1;AN=2;DP4=7,15,2,2;MQ=43	GT:PL	0/1:66,0,246
ChrX	16526963	.	G	A	225	.	DP=31;VDB=0.320795;SGB=-0.693054;MQSB=0.812241;MQ0F=0;AC=2;AN=2;DP4=0,0,15,13;MQ=43	GT:PL	1/1:255,84,0
ChrX	16595649	.	C	T	40.0227	.	DP=13;VDB=0.0714862;SGB=-0.511536;RPB=0.809011;MQB=0.924584;MQSB=0.924584;BQB=0.809011;MQ0F=0;ICB=1;HOB=0.5;AC=1;AN=2;DP4=3,3,3,0;MQ=60	GT:PL	0/1:73,0,154
ChrX	16629729	.	T	C	21.2695	.	DP=13;VDB=0.11189;SGB=-0.511536;RPB=0.485672;MQB=0.596251;MQSB=0.98568;BQB=0.382304;MQ0F=0;ICB=1;HOB=0.5;AC=1;AN=2;DP4=3,6,1,2;MQ=45	GT:PL	0/1:55,0,179
ChrX	16632968	.	CAA	CAAAA	228	.	INDEL;IDV=25;IMF=0.925926;DP=27;VDB=0.519366;SGB=-0.692914;MQSB=1;MQ0F=0;AC=2;AN=2;DP4=2,0,15,10;MQ=60	GT:PL	1/1:255,27,0
ChrX	16632970	.	A	AAT	209	.	INDEL;IDV=1;IMF=0.037037;DP=27;VDB=0.511941;SGB=-0.692352;MQSB=1;MQ0F=0;AC=2;AN=2;DP4=5,1,12,9;MQ=60	GT:PL	1/1:236,25,0
ChrX	16650250	.	TACCC	T	36.4669	.	INDEL;IDV=3;IMF=0.142857;DP=21;VDB=0.0257884;SGB=-0.556411;MQSB=0.966484;MQ0F=0;ICB=1;HOB=0.5;AC=1;AN=2;DP4=14,3,0,4;MQ=59	GT:PL	0/1:71,0,255
ChrX	16686240	.	GAAAAAAA	GAAAAAAAA	72	.	INDEL;IDV=21;IMF=0.75;DP=28;VDB=0.690526;SGB=-0.692914;MQSB=0.971673;MQ0F=0;AC=2;AN=2;DP4=1,2,17,8;MQ=58	GT:PL	1/1:99,44,0
ChrX	16706282	.	G	T	225	.	DP=27;VDB=0.732338;SGB=-0.692914;MQSB=1;MQ0F=0;AC=2;AN=2;DP4=0,0,12,13;MQ=60	GT:PL	1/1:255,75,0
ChrX	16713567	.	C	A	225	.	DP=39;VDB=0.623742;SGB=-0.693127;MQSB=1;MQ0F=0;AC=2;AN=2;DP4=0,0,16,17;MQ=60	GT:PL	1/1:255,99,0
ChrX	16818667	.	C	A	112	.	DP=20;VDB=1.00678e-05;SGB=-0.662043;RPB=0.0117861;MQB=0.00117088;MQSB=0.107298;BQB=0.281535;MQ0F=0;ICB=1;HOB=0.5;AC=1;AN=2;DP4=1,9,6,3;MQ=45	GT:PL	0/1:145,0,167
ChrX	16870042	.	ATTCCTTCCTTCCTTCCTT	ATTCCTTCCTTCCTT	75	.	INDEL;IDV=3;IMF=0.15;DP=20;VDB=0.387945;SGB=-0.511536;MQSB=0.791547;MQ0F=0;ICB=1;HOB=0.5;AC=1;AN=2;DP4=7,10,2,1;MQ=55	GT:PL	0/1:110,0,255
ChrX	16874728	.	AAGAGAGAGAGAGAGAGA	AAGAGAGAGAGAGAGA	144	.	INDEL;IDV=7;IMF=0.28;DP=25;VDB=0.757104;SGB=-0.636426;MQSB=1;MQ0F=0;ICB=1;HOB=0.5;AC=1;AN=2;DP4=11,7,5,2;MQ=60	GT:PL	0/1:178,0,255
ChrX	16890564	.	A	C	22.6434	.	DP=16;VDB=0.484771;SGB=-0.556411;RPB=0.643095;MQB=0.200967;MQSB=0.444444;BQB=0.924449;MQ0F=0.125;ICB=1;HOB=0.5;AC=1;AN=2;DP4=1,6,1,3;MQ=36	GT:PL	0/1:56,0,124
ChrX	16941597	.	TAGAGAGAGAGAGAGA	TAGAGAGAGAGAGA	74	.	INDEL;IDV=5;IMF=0.166667;DP=30;VDB=0.91932;SGB=-0.590765;MQSB=1;MQ0F=0;ICB=1;HOB=0.5;AC=1;AN=2;DP4=11,14,2,3;MQ=60	GT:PL	0/1:110,0,255
ChrX	16947534	.	CAGAGAGAGAGAGAGAGAGAGAGAGAGAGAGA	CAGAGAGAGAGAGAGAGAGAGAGAGAGAGA	21.3342	.	INDEL;IDV=6;IMF=0.206897;DP=29;VDB=0.321673;SGB=-0.616816;MQSB=1;MQ0F=0;ICB=1;HOB=0.5;AC=1;AN=2;DP4=8,15,3,3;MQ=60	GT:PL	0/1:57,0,255
ChrX	16969642	.	G	A	225	.	DP=24;VDB=0.155754;SGB=-0.692562;MQSB=1;MQ0F=0;AC=2;AN=2;DP4=0,0,14,8;MQ=60	GT:PL	1/1:255,66,0
pbcontig627	857	.	T	C	195	.	DP=55;VDB=0.557628;SGB=-0.691153;RPB=0.776174;MQB=0.0555267;MQSB=0.0471476;BQB=0.826698;MQ0F=0.0181818;ICB=1;HOB=0.5;AC=1;AN=2;DP4=11,7,6,12;MQ=37	GT:PL	0/1:228,0,255
pbcontig627	2031	.	G	T	21.6632	.	DP=30;VDB=0.026713;SGB=-0.556411;RPB=0.0086517;MQB=0.10821;MQSB=0.0672055;BQB=0.524801;MQ0F=0.1;ICB=1;HOB=0.5;AC=1;AN=2;DP4=12,7,3,1;MQ=37	GT:PL	0/1:56,0,231
pbcontig627	11144	.	A	G	28.5488	.	DP=45;VDB=0.00917488;SGB=-0.670168;RPB=0.451106;MQB=0.0082623;MQSB=0.209686;BQB=0.218712;MQ0F=0.0222222;ICB=1;HOB=0.5;AC=1;AN=2;DP4=13,6,2,8;MQ=38	GT:PL	0/1:63,0,255
pbcontig627	11209	.	C	G	33.6039	.	DP=58;VDB=0.185182;SGB=-0.670168;RPB=0.022953;MQB=0.496128;MQSB=0.16524;BQB=0.605414;MQ0F=0.0517241;ICB=1;HOB=0.5;AC=1;AN=2;DP4=13,18,3,7;MQ=31	GT:PL	0/1:68,0,255
pbcontig627	11227	.	C	A	79	.	DP=76;VDB=0.00573709;SGB=-0.662043;RPB=0.00262906;MQB=0.863633;MQSB=0.0189145;BQB=0.969006;MQ0F=0.0263158;ICB=1;HOB=0.5;AC=1;AN=2;DP4=19,20,6,3;MQ=37	GT:PL	0/1:113,0,255
pbcontig627	11258	.	C	T	45.8451	.	DP=75;VDB=0.158094;SGB=-0.651104;RPB=0.752103;MQB=0.994015;MQSB=0.0206728;BQB=0.983463;MQ0F=0.04;ICB=1;HOB=0.5;AC=1;AN=2;DP4=22,24,5,3;MQ=37	GT:PL	0/1:81,0,255
pbcontig627	27097	.	T	G	24.4197	.	DP=15;VDB=0.672169;SGB=-0.636426;RPB=0.643095;MQB=0.442128;MQSB=0.964642;BQB=0.924449;MQ0F=0.2;ICB=1;HOB=0.5;AC=1;AN=2;DP4=2,2,5,2;MQ=20	GT:PL	0/1:57,0,63
pbcontig627	27225	.	C	G	22.6291	.	DP=14;VDB=0.141787;SGB=-0.556411;RPB=0.279932;MQB=0.167959;MQSB=0.5;BQB=0.559863;MQ0F=0.0714286;ICB=1;HOB=0.5;AC=1;AN=2;DP4=6,0,2,2;MQ=43	GT:PL	0/1:56,0,124
pbcontig627	27456	.	T	C	21.0149	.	DP=38;VDB=0.791324;SGB=-0.662043;RPB=0.645963;MQB=0.997773;MQSB=0.291667;BQB=0.867016;MQ0F=0.210526;ICB=1;HOB=0.5;AC=1;AN=2;DP4=7,6,7,2;MQ=16	GT:PL	0/1:54,0,139
pbcontig627	29142	.	A	C	74	.	DP=71;VDB=0.0122021;SGB=-0.692914;RPB=0.026454;MQB=0.603479;MQSB=0.469881;BQB=0.283636;MQ0F=0.239437;ICB=1;HOB=0.5;AC=1;AN=2;DP4=11,9,17,8;MQ=11	GT:PL	0/1:107,0,97
pbcontig627	31028	.	T	A	40.6835	.	DP=26;VDB=0.355905;SGB=-0.636426;RPB=0.887766;MQB=0.765017;MQSB=0.890706;BQB=0.679965;MQ0F=0.0769231;ICB=1;HOB=0.5;AC=1;AN=2;DP4=6,4,3,4;MQ=35	GT:PL	0/1:74,0,197
pbcontig627	36013	.	T	G	31.3821	.	DP=31;VDB=0.615174;SGB=-0.662043;RPB=0.401874;MQB=0.756987;MQSB=0.0345873;BQB=0.999369;MQ0F=0.225806;ICB=1;HOB=0.5;AC=1;AN=2;DP4=6,6,3,6;MQ=13	GT:PL	0/1:64,0,84
pbcontig627	39866	.	T	G	34.4204	.	DP=9;VDB=0.0907041;SGB=-0.651104;MQSB=1;MQ0F=0.444444;AC=2;AN=2;DP4=0,0,7,1;MQ=11	GT:PL	1/1:64,21,0
pbcontig627	51910	.	A	G	33.915	.	DP=30;VDB=0.331443;SGB=-0.556411;RPB=0.551238;MQB=0.0610565;MQSB=0.307934;BQB=0.971017;MQ0F=0;ICB=1;HOB=0.5;AC=1;AN=2;DP4=4,8,3,1;MQ=51	GT:PL	0/1:68,0,233
pbcontig2	16192	.	A	G	225	.	DP=15;VDB=0.369243;SGB=-0.686358;MQSB=0.571605;MQ0F=0.133333;AC=2;AN=2;DP4=0,0,7,7;MQ=32	GT:PL	1/1:255,42,0
pbcontig2	16385	.	G	C	51	.	DP=22;VDB=0.0163937;SGB=-0.616816;RPB=0.830849;MQB=0.20529;MQSB=0.0952341;BQB=0.728414;MQ0F=0.181818;ICB=1;HOB=0.5;AC=1;AN=2;DP4=5,7,0,6;MQ=18	GT:PL	0/1:84,0,87
pbcontig2894	6664	.	T	A	27.6273	.	DP=115;VDB=0.417754;SGB=-0.686358;RPB=0.437234;MQB=0.630513;MQSB=0.146176;BQB=0.975451;MQ0F=0.0695652;ICB=1;HOB=0.5;AC=1;AN=2;DP4=23,24,5,9;MQ=33	GT:PL	0/1:63,0,255
pbcontig2894	6730	.	G	C	222	.	DP=119;VDB=0.0222961;SGB=-0.693147;RPB=0.103634;MQB=0.0161579;MQSB=0.503309;BQB=0.293721;MQ0F=0.0672269;ICB=1;HOB=0.5;AC=1;AN=2;DP4=11,14,29,25;MQ=35	GT:PL	0/1:255,0,255
pbcontig2894	8081	.	T	A	67	.	DP=47;VDB=0.0185294;SGB=-0.688148;RPB=0.0704734;MQB=0.65416;MQSB=0.58442;BQB=0.956162;MQ0F=0.276596;ICB=1;HOB=0.5;AC=1;AN=2;DP4=4,9,11,4;MQ=12	GT:PL	0/1:100,0,63
pbcontig2894	8401	.	G	A	70	.	DP=32;VDB=0.000609467;SGB=-0.686358;RPB=0.623442;MQB=0.484671;MQSB=0.146607;BQB=0.406134;MQ0F=0.21875;AC=2;AN=2;DP4=4,1,5,9;MQ=10	GT:PL	1/1:97,10,0
pbcontig2894	9296	.	G	A	35.0254	.	DP=254;VDB=0.10617;SGB=-0.693147;RPB=0.764306;MQB=0.0803524;MQSB=0.00591329;BQB=0.00282752;MQ0F=0.358268;ICB=1;HOB=0.5;AC=1;AN=2;DP4=89,39,35,25;MQ=9	GT:PL	0/1:68,0,146
pbcontig2894	9744	.	T	C	73	.	DP=25;VDB=0.991093;SGB=-0.683931;RPB=0.90252;MQB=0.236382;MQSB=0.91051;BQB=0.793923;MQ0F=0.08;ICB=1;HOB=0.5;AC=1;AN=2;DP4=2,2,7,6;MQ=20	GT:PL	0/1:106,0,56
pbcontig2894	9861	.	T	G	110	.	DP=152;VDB=0.463214;SGB=-0.693141;RPB=0.000445247;MQB=0.0493713;MQSB=0.0682851;BQB=0.0749619;MQ0F=0.144737;ICB=1;HOB=0.5;AC=1;AN=2;DP4=39,17,22,15;MQ=20	GT:PL	0/1:143,0,255
pbcontig2894	9911	.	G	C	24.4303	.	DP=249;VDB=0.0492347;SGB=-0.693145;RPB=0.174606;MQB=0.204279;MQSB=0.000525771;BQB=0.0236889;MQ0F=0.120482;ICB=1;HOB=0.5;AC=1;AN=2;DP4=73,46,12,29;MQ=20	GT:PL	0/1:59,0,255
pbcontig2894	9979	.	A	C	95	.	DP=153;VDB=1.13774e-06;SGB=-0.693145;RPB=0.948856;MQB=0.967908;MQSB=0.0542179;BQB=0.340604;MQ0F=0.0718954;ICB=1;HOB=0.5;AC=1;AN=2;DP4=25,28,20,21;MQ=22	GT:PL	0/1:128,0,255
pbcontig2894	10019	.	T	A	53	.	DP=67;VDB=0.953137;SGB=-0.689466;RPB=0.977512;MQB=0.661418;MQSB=0.999943;BQB=0.486104;MQ0F=0.149254;ICB=1;HOB=0.5;AC=1;AN=2;DP4=14,17,7,9;MQ=16	GT:PL	0/1:86,0,144
pbcontig2894	10214	.	A	T	222	.	DP=118;VDB=7.97165e-05;SGB=-0.693127;RPB=0.638581;MQB=0.265105;MQSB=0.142651;BQB=0.056118;MQ0F=0.127119;ICB=1;HOB=0.5;AC=1;AN=2;DP4=10,27,14,19;MQ=19	GT:PL	0/1:255,0,189
pbcontig2894	10291	.	T	A	54	.	DP=67;VDB=0.392992;SGB=-0.692562;RPB=0.984581;MQB=0.188834;MQSB=0.411572;BQB=0.996123;MQ0F=0.208955;ICB=1;HOB=0.5;AC=1;AN=2;DP4=9,11,8,14;MQ=15	GT:PL	0/1:87,0,183
pbcontig2894	10456	.	G	A	79	.	DP=32;VDB=0.0891378;SGB=-0.680642;RPB=0.288205;MQB=0.0028192;MQSB=0.3267;BQB=0.998522;MQ0F=0.03125;ICB=1;HOB=0.5;AC=1;AN=2;DP4=9,4,3,9;MQ=40	GT:PL	0/1:112,0,255
pbcontig2894	15091	.	T	G	76	.	DP=32;VDB=0.241952;SGB=-0.616816;RPB=0.0468303;MQB=0.22313;MQSB=0.86813;BQB=0.99915;MQ0F=0.03125;ICB=1;HOB=0.5;AC=1;AN=2;DP4=8,6,1,5;MQ=49	GT:PL	0/1:109,0,249
pbcontig2894	19150	.	G	T	30.6791	.	DP=34;VDB=0.0221621;SGB=-0.511536;RPB=0.0730989;MQB=0.971431;MQSB=0.924742;BQB=0.438464;MQ0F=0;ICB=1;HOB=0.5;AC=1;AN=2;DP4=18,5,2,1;MQ=57	GT:PL	0/1:66,0,255
pbcontig2894	25642	.	T	G	88	.	DP=35;VDB=0.897035;SGB=-0.651104;RPB=0.0323988;MQB=0.0967458;MQSB=0.976993;BQB=0.732957;MQ0F=0.314286;ICB=1;HOB=0.5;AC=1;AN=2;DP4=6,14,4,4;MQ=20	GT:PL	0/1:121,0,121
pbcontig2894	26784	.	A	C	67	.	DP=26;VDB=0.312001;SGB=-0.676189;RPB=0.560378;MQB=0.310516;MQSB=0.0580147;BQB=0.156524;MQ0F=0.115385;ICB=1;HOB=0.5;AC=1;AN=2;DP4=2,3,4,7;MQ=20	GT:PL	0/1:100,0,76
pbcontig2894	27045	.	G	T	42.0629	.	DP=30;VDB=0.296193;SGB=-0.636426;RPB=0.0446886;MQB=0.471945;MQSB=0.798516;BQB=0.257165;MQ0F=0.0666667;ICB=1;HOB=0.5;AC=1;AN=2;DP4=9,3,7,0;MQ=30	GT:PL	0/1:75,0,141
pbcontig2894	27255	.	T	C	38.7619	.	DP=58;VDB=0.684447;SGB=-0.689466;RPB=0.768053;MQB=0.89908;MQSB=0.000905431;BQB=0.178446;MQ0F=0.362069;ICB=1;HOB=0.5;AC=1;AN=2;DP4=19,11,10,6;MQ=13	GT:PL	0/1:72,0,156
pbcontig654	19681	.	T	A	46.4096	.	DP=19;VDB=0.301053;SGB=-0.511536;RPB=0.829029;MQB=0.920044;MQSB=0.924449;BQB=0.994805;MQ0F=0;ICB=1;HOB=0.5;AC=1;AN=2;DP4=6,2,1,2;MQ=44	GT:PL	0/1:80,0,215
pbcontig654	19734	.	A	G	26.9013	.	DP=8;VDB=0.148533;SGB=-0.511536;RPB=0.450401;MQB=0.750668;MQSB=1;BQB=0.900802;MQ0F=0;ICB=1;HOB=0.5;AC=1;AN=2;DP4=1,4,0,3;MQ=39	GT:PL	0/1:60,0,132
pbcontig654	19738	.	G	A	22.2564	.	DP=6;VDB=0.28;SGB=-0.453602;RPB=0.166667;MQB=0.5;BQB=0.666667;MQ0F=0;ICB=1;HOB=0.5;AC=1;AN=2;DP4=0,3,0,2;MQ=39	GT:PL	0/1:55,0,81
pbcontig787	30329	.	G	A	33.6166	.	DP=46;VDB=0.052315;SGB=-0.670168;RPB=0.82345;MQB=0.945235;MQSB=0.93435;BQB=0.331344;MQ0F=0.152174;ICB=1;HOB=0.5;AC=1;AN=2;DP4=11,7,2,8;MQ=19	GT:PL	0/1:67,0,197
pbcontig787	30334	.	A	T	44.6882	.	DP=38;VDB=0.226058;SGB=-0.616816;RPB=0.311613;MQB=0.282188;MQSB=0.43712;BQB=0.691476;MQ0F=0.131579;ICB=1;HOB=0.5;AC=1;AN=2;DP4=8,11,3,3;MQ=23	GT:PL	0/1:78,0,196
pbcontig787	42146	.	G	A	112	.	DP=160;VDB=8.13528e-05;SGB=-0.692562;RPB=0.0503371;MQB=0.039388;MQSB=0.996988;BQB=0.999793;MQ0F=0.1375;ICB=1;HOB=0.5;AC=1;AN=2;DP4=62,36,10,12;MQ=24	GT:PL	0/1:146,0,255
pbcontig709	252	.	GGA	GGAGA	28.3697	.	INDEL;IDV=2;IMF=1;DP=2;VDB=0.02;SGB=-0.379885;MQSB=1;MQ0F=0;AC=2;AN=2;DP4=0,1,1,0;MQ=60	GT:PL	1/1:55,1,0
pbcontig759	12986	.	T	G	31.0133	.	DP=27;VDB=0.00677046;SGB=-0.590765;RPB=0.164989;MQB=0.0427719;MQSB=0.998265;BQB=0.581657;MQ0F=0.222222;ICB=1;HOB=0.5;AC=1;AN=2;DP4=7,3,2,3;MQ=11	GT:PL	0/1:63,0,11
pbcontig759	13105	.	T	G	228	.	DP=97;VDB=0.498404;SGB=-0.693147;RPB=0.881286;MQB=0.693411;MQSB=0.963697;BQB=0.222824;MQ0F=0.0927835;AC=2;AN=2;DP4=4,6,27,19;MQ=19	GT:PL	1/1:255,4,0
pbcontig759	25179	.	A	T	58	.	DP=38;VDB=0.00347308;SGB=-0.683931;RPB=0.774988;MQB=0.735922;MQSB=0.899821;BQB=0.735922;MQ0F=0.263158;ICB=1;HOB=0.5;AC=1;AN=2;DP4=4,11,10,3;MQ=12	GT:PL	0/1:91,0,76
pbcontig759	25221	.	C	A	30.4734	.	DP=60;VDB=0.0687333;SGB=-0.683931;RPB=0.862729;MQB=0.769129;MQSB=0.84161;BQB=0.429043;MQ0F=0.116667;ICB=1;HOB=0.5;AC=1;AN=2;DP4=14,9,10,3;MQ=18	GT:PL	0/1:64,0,219
pbcontig759	25262	.	T	G	226	.	DP=73;VDB=0.703827;SGB=-0.693054;RPB=0.40485;MQB=0.0132081;MQSB=0.922787;BQB=0.146157;MQ0F=0.109589;AC=2;AN=2;DP4=8,5,17,11;MQ=18	GT:PL	1/1:253,0,0
pbcontig759	25336	.	G	C	67	.	DP=62;VDB=0.0606641;SGB=-0.693097;RPB=0.510816;MQB=0.984565;MQSB=0.715978;BQB=0.977325;MQ0F=0.193548;ICB=1;HOB=0.5;AC=1;AN=2;DP4=8,6,17,13;MQ=11	GT:PL	0/1:100,0,56
pbcontig759	29389	.	C	A	33.4522	.	DP=80;VDB=0.00166209;SGB=-0.680642;RPB=0.486303;MQB=0.832406;MQSB=0.74362;BQB=0.900872;MQ0F=0.225;ICB=1;HOB=0.5;AC=1;AN=2;DP4=25,16,9,3;MQ=14	GT:PL	0/1:67,0,174
pbcontig759	29394	.	T	A	28.7177	.	DP=86;VDB=0.0293045;SGB=-0.670168;RPB=0.661444;MQB=0.0116419;MQSB=0.841651;BQB=0.998571;MQ0F=0.22093;ICB=1;HOB=0.5;AC=1;AN=2;DP4=27,19,7,3;MQ=14	GT:PL	0/1:62,0,129
pbcontig759	29417	.	C	T	59	.	DP=108;VDB=0.00551972;SGB=-0.686358;RPB=0.0834936;MQB=0.000918311;MQSB=0.391087;BQB=0.0251342;MQ0F=0.194444;ICB=1;HOB=0.5;AC=1;AN=2;DP4=31,22,10,4;MQ=13	GT:PL	0/1:92,0,120
pbcontig759	29441	.	T	G	67	.	DP=138;VDB=0.00206796;SGB=-0.692562;RPB=0.986475;MQB=0.129174;MQSB=0.629967;BQB=0.0353525;MQ0F=0.130435;ICB=1;HOB=0.5;AC=1;AN=2;DP4=32,18,14,8;MQ=14	GT:PL	0/1:100,0,189
pbcontig759	29513	.	A	G	30.5406	.	DP=73;VDB=3.20457e-06;SGB=-0.693139;RPB=0.0906225;MQB=0.588951;MQSB=0.984912;BQB=0.520173;MQ0F=0.260274;ICB=1;HOB=0.5;AC=1;AN=2;DP4=5,12,11,25;MQ=10	GT:PL	0/1:72,9,46
pbcontig759	29519	.	C	A	47.3908	.	DP=66;VDB=5.60838e-05;SGB=-0.692067;RPB=0.875173;MQB=0.387458;MQSB=0.711075;BQB=0.800552;MQ0F=0.272727;ICB=1;HOB=0.5;AC=1;AN=2;DP4=9,18,5,15;MQ=10	GT:PL	0/1:80,0,96
pbcontig759	29546	.	A	G	24.1806	.	DP=25;VDB=0.000149869;SGB=-0.651104;RPB=0.993326;MQB=0.0211283;MQSB=0.234257;BQB=0.742584;MQ0F=0.36;ICB=1;HOB=0.5;AC=1;AN=2;DP4=6,6,1,7;MQ=10	GT:PL	0/1:56,0,10
pbcontig514	4453	.	T	C	35.1334	.	DP=22;VDB=0.021281;SGB=-0.590765;RPB=0.142852;MQB=0.142852;MQSB=0.335918;BQB=0.904729;MQ0F=0.227273;AC=2;AN=2;DP4=2,3,4,1;MQ=9	GT:PL	1/1:62,2,0
pbcontig117	11629	.	G	A	57	.	DP=11;VDB=0.765925;SGB=-0.556411;RPB=0.405132;MQB=0.202566;MQSB=1;BQB=1.01283;MQ0F=0.181818;AC=2;AN=2;DP4=2,1,4,0;MQ=18	GT:PL	1/1:84,1,0
pbcontig117	11736	.	G	C	27.4248	.	DP=19;VDB=0.622148;SGB=-0.616816;RPB=0.78077;MQB=0.194687;MQSB=0.132629;BQB=0.14654;MQ0F=0.368421;ICB=1;HOB=0.5;AC=1;AN=2;DP4=2,9,4,2;MQ=10	GT:PL	0/1:60,0,20
pbcontig117	11958	.	C	G	225	.	DP=19;VDB=0.517146;SGB=-0.688148;MQSB=0.569783;MQ0F=0;AC=2;AN=2;DP4=0,0,9,6;MQ=54	GT:PL	1/1:255,45,0
pbcontig117	12526	.	G	A	50	.	DP=5;VDB=0.681156;SGB=-0.556411;MQ0F=0.2;AC=2;AN=2;DP4=0,0,0,4;MQ=27	GT:PL	1/1:80,12,0
pbcontig117	12598	.	T	C	96	.	DP=8;VDB=0.348672;SGB=-0.616816;MQSB=0.5;MQ0F=0;AC=2;AN=2;DP4=0,0,2,4;MQ=26	GT:PL	1/1:126,18,0
pbcontig117	12624	.	GTTTT	GTTT	33.2452	.	INDEL;IDV=6;IMF=1;DP=6;VDB=0.0598975;SGB=-0.556411;MQSB=0.125;MQ0F=0;AC=2;AN=2;DP4=0,2,2,2;MQ=30	GT:PL	1/1:60,1,0
pbcontig117	17993	.	G	A	68	.	DP=28;VDB=0.885519;SGB=-0.686358;RPB=0.412436;MQB=0.470171;MQSB=0.841445;BQB=0.7544;MQ0F=0.535714;AC=2;AN=2;DP4=4,4,13,1;MQ=9	GT:PL	1/1:95,1,0
pbcontig117	21984	.	C	A	21.4455	.	DP=12;VDB=0.133161;SGB=-0.590765;MQ0F=0.25;AC=2;AN=2;DP4=0,0,5,0;MQ=10	GT:PL	1/1:51,15,0
pbcontig2884	78687	.	T	A	31.3022	.	DP=5;VDB=0.14;SGB=-0.453602;RPB=1;MQB=1;BQB=1;MQ0F=0.2;AC=2;AN=2;DP4=1,0,2,0;MQ=22	GT:PL	1/1:58,3,0
pbcontig517	32640	.	G	A	225	.	DP=18;VDB=0.452817;SGB=-0.686358;MQSB=0.966012;MQ0F=0;AC=2;AN=2;DP4=0,0,7,7;MQ=60	GT:PL	1/1:255,42,0
pbcontig517	105320	.	CAAA	CAA	50	.	INDEL;IDV=9;IMF=0.642857;DP=14;VDB=0.0718154;SGB=-0.636426;MQSB=0.416546;MQ0F=0.285714;AC=2;AN=2;DP4=4,3,7,0;MQ=19	GT:PL	1/1:77,3,0
pbcontig745	15891	.	C	A	42.3701	.	DP=94;VDB=0.0959161;SGB=-0.692067;RPB=0.519429;MQB=0.0107403;MQSB=0.979145;BQB=0.882801;MQ0F=0.202128;ICB=1;HOB=0.5;AC=1;AN=2;DP4=20,21,16,4;MQ=11	GT:PL	0/1:75,0,82
pbcontig745	20168	.	A	C	34.3189	.	DP=30;VDB=0.00270021;SGB=-0.662043;RPB=0.470262;MQB=0.0301974;MQSB=1;BQB=0.199567;MQ0F=0.2;ICB=1;HOB=0.5;AC=1;AN=2;DP4=1,13,0,9;MQ=12	GT:PL	0/1:67,0,44
pbcontig710	23156	.	CA	CAA	99	.	INDEL;IDV=6;IMF=1;DP=6;VDB=0.0485232;SGB=-0.616816;MQ0F=0;AC=2;AN=2;DP4=0,0,6,0;MQ=32	GT:PL	1/1:129,18,0
pbcontig710	23194	.	T	A	23.3466	.	DP=11;VDB=0.364077;SGB=-0.511536;RPB=0.300267;MQB=0.600535;BQB=0.900802;MQ0F=0.0909091;ICB=1;HOB=0.5;AC=1;AN=2;DP4=5,0,3,0;MQ=25	GT:PL	0/1:56,0,72
pbcontig710	27291	.	A	C	44.8138	.	DP=40;VDB=0.15523;SGB=-0.651104;RPB=0.170289;MQB=0.00640174;MQSB=0.885166;BQB=0.417222;MQ0F=0.425;ICB=1;HOB=0.5;AC=1;AN=2;DP4=11,9,6,2;MQ=9	GT:PL	0/1:72,1,0
pbcontig710	27293	.	C	G	45.9143	.	DP=41;VDB=0.0260456;SGB=-0.636426;RPB=0.0533866;MQB=0.00225675;MQSB=0.35546;BQB=0.775269;MQ0F=0.439024;AC=2;AN=2;DP4=13,9,5,2;MQ=7	GT:PL	1/1:74,8,0
pbcontig710	27320	.	T	A	113	.	DP=73;VDB=0.000250924;SGB=-0.69168;RPB=0.12716;MQB=0.00043931;MQSB=0.584477;BQB=0.999957;MQ0F=0.30137;ICB=1;HOB=0.5;AC=1;AN=2;DP4=17,17,12,7;MQ=11	GT:PL	0/1:146,0,33
pbcontig710	27321	.	A	G	104	.	DP=75;VDB=0.000152277;SGB=-0.691153;RPB=0.174191;MQB=0.00138655;MQSB=0.937511;BQB=0.679438;MQ0F=0.253333;ICB=1;HOB=0.5;AC=1;AN=2;DP4=16,16,10,8;MQ=11	GT:PL	0/1:137,0,45
pbcontig710	27343	.	G	T	228	.	DP=101;VDB=4.83803e-05;SGB=-0.693132;RPB=0.0781562;MQB=5.1446e-08;MQSB=0.656723;BQB=0.446145;MQ0F=0.247525;AC=2;AN=2;DP4=12,15,20,14;MQ=13	GT:PL	1/1:255,9,0
pbcontig710	27377	.	A	T	171	.	DP=126;VDB=0.213201;SGB=-0.693054;RPB=0.0994825;MQB=0.00120017;MQSB=0.382892;BQB=0.981984;MQ0F=0.119048;ICB=1;HOB=0.5;AC=1;AN=2;DP4=24,15,15,13;MQ=16	GT:PL	0/1:204,0,93
pbcontig710	31984	.	A	C	33.4163	.	DP=3;VDB=0.588406;SGB=-0.511536;MQSB=1;MQ0F=0;AC=2;AN=2;DP4=0,0,2,1;MQ=21	GT:PL	1/1:63,9,0
pbcontig710	33468	.	A	C	124	.	DP=92;VDB=6.86796e-06;SGB=-0.693132;RPB=0.00127993;MQB=0.028128;MQSB=0.729697;BQB=0.74374;MQ0F=0.23913;ICB=1;HOB=0.5;AC=1;AN=2;DP4=9,7,26,8;MQ=11	GT:PL	0/1:157,0,11
pbcontig118	32309	.	C	T	102	.	DP=55;VDB=0.00175574;SGB=-0.662043;RPB=0.0211889;MQB=0.00181693;MQSB=5.78246e-06;BQB=0.995997;MQ0F=0.236364;ICB=1;HOB=0.5;AC=1;AN=2;DP4=18,16,7,2;MQ=28	GT:PL	0/1:135,0,188
pbcontig118	32564	.	A	C	46.1869	.	DP=44;VDB=0.339906;SGB=-0.636426;RPB=0.958318;MQB=0.713094;MQSB=0.858314;BQB=0.994386;MQ0F=0.0227273;ICB=1;HOB=0.5;AC=1;AN=2;DP4=8,13,7,0;MQ=40	GT:PL	0/1:80,0,242
pbcontig118	65885	.	T	G	39.1683	.	DP=16;VDB=0.184775;SGB=-0.556411;RPB=0;MQB=0.25;MQSB=0.861511;BQB=0.5;MQ0F=0.1875;AC=2;AN=2;DP4=0,2,3,1;MQ=14	GT:PL	1/1:66,5,0
pbcontig2897	1012	.	G	A	50	.	DP=17;VDB=0.0618664;SGB=-0.511536;RPB=0.532481;MQB=0.472367;MQSB=1;BQB=0.655816;MQ0F=0.176471;ICB=1;HOB=0.5;AC=1;AN=2;DP4=7,1,3,0;MQ=26	GT:PL	0/1:83,0,79
pbcontig2897	2501	.	C	A	26.9493	.	DP=14;VDB=0.00229335;SGB=-0.616816;RPB=0.335918;MQB=0.0559863;MQSB=0.142852;BQB=0.895781;MQ0F=0.285714;AC=2;AN=2;DP4=0,4,5,1;MQ=9	GT:PL	1/1:54,6,0
pbcontig2897	6992	.	A	G	25.3307	.	DP=12;VDB=0.459448;SGB=-0.556411;RPB=0.62023;MQB=0.868321;MQSB=0.900802;BQB=0.868321;MQ0F=0.0833333;ICB=1;HOB=0.5;AC=1;AN=2;DP4=3,1,2,2;MQ=25	GT:PL	0/1:58,0,85
pbcontig2897	15545	.	G	C	21.0783	.	DP=29;VDB=0.0211291;SGB=-0.616816;RPB=0.715989;MQB=0.438235;MQSB=0.895122;BQB=0.782349;MQ0F=0.137931;ICB=1;HOB=0.5;AC=1;AN=2;DP4=12,3,1,5;MQ=32	GT:PL	0/1:55,0,222
pbcontig2897	19881	.	T	G	99	.	DP=66;VDB=1.42188e-05;SGB=-0.689466;RPB=0.435881;MQB=0.00739873;MQSB=0.712039;BQB=0.109884;MQ0F=0.136364;ICB=1;HOB=0.5;AC=1;AN=2;DP4=34,2,14,2;MQ=18	GT:PL	0/1:132,0,121
pbcontig2897	20386	.	C	A	23.0662	.	DP=20;VDB=0.00590549;SGB=-0.651104;RPB=0.995381;MQB=0.430095;MQSB=0.286505;BQB=0.156946;MQ0F=0.55;ICB=1;HOB=0.5;AC=1;AN=2;DP4=3,6,2,6;MQ=7	GT:PL	0/1:54,0,7
pbcontig695	3624	.	TA	T	172	.	INDEL;IDV=21;IMF=0.84;DP=25;VDB=0.00427228;SGB=-0.692067;MQSB=0.130435;MQ0F=0;AC=2;AN=2;DP4=4,1,19,1;MQ=53	GT:PL	1/1:199,28,0
pbcontig695	3625	.	ATATATTATAT	ATATATTATATTATAT	175	.	INDEL;IDV=3;IMF=0.115385;DP=26;VDB=0.00468565;SGB=-0.692562;MQSB=0.125;MQ0F=0;AC=2;AN=2;DP4=3,1,21,1;MQ=54	GT:PL	1/1:202,34,0
pbcontig695	4961	.	T	C	228	.	DP=248;VDB=0.594804;SGB=-0.693147;RPB=1;MQB=1;MQSB=0.00058224;BQB=1;MQ0F=0.165323;AC=2;AN=2;DP4=1,0,166,58;MQ=31	GT:PL	1/1:255,255,0
pbcontig695	11325	.	A	G	228	.	DP=248;VDB=0.430247;SGB=-0.693147;RPB=1;MQB=1;MQSB=1;BQB=1;MQ0F=0;AC=2;AN=2;DP4=1,0,194,26;MQ=60	GT:PL	1/1:255,255,0
pbcontig695	12232	.	G	T	225	.	DP=248;VDB=0.469824;SGB=-0.693147;MQSB=1;MQ0F=0;AC=2;AN=2;DP4=0,0,196,46;MQ=60	GT:PL	1/1:255,255,0
pbcontig695	14289	.	GGAGAGA	GGAGAGAGA	222	.	INDEL;IDV=127;IMF=0.520492;DP=244;VDB=0.893939;SGB=-0.693147;MQSB=1;MQ0F=0;ICB=1;HOB=0.5;AC=1;AN=2;DP4=105,27,91,21;MQ=60	GT:PL	0/1:255,0,255
pbcontig695	14293	.	AG	AGTG	29.0388	.	INDEL;IDV=1;IMF=0.00403226;DP=248;VDB=0.988803;SGB=-0.693147;MQSB=1;MQ0F=0;ICB=1;HOB=0.5;AC=1;AN=2;DP4=127,37,65,19;MQ=60	GT:PL	0/1:63,0,255
pbcontig695	19289	.	C	A	34.6845	.	DP=233;VDB=0.000117215;SGB=-0.692976;RPB=0.883271;MQB=0.984042;MQSB=0.990319;BQB=0.904349;MQ0F=0;ICB=1;HOB=0.5;AC=1;AN=2;DP4=28,28,10,16;MQ=58	GT:PL	0/1:69,0,255
pbcontig695	19475	.	C	A	56	.	DP=196;VDB=0.00532436;SGB=-0.692976;RPB=0.802011;MQB=0.891923;MQSB=0.996113;BQB=0.469408;MQ0F=0;ICB=1;HOB=0.5;AC=1;AN=2;DP4=3,74,0,26;MQ=59	GT:PL	0/1:90,0,247
pbcontig660	863	.	T	C	22.4867	.	DP=49;VDB=0.000525923;SGB=-0.680642;RPB=0.528813;MQB=0.973096;MQSB=0.997665;BQB=0.963559;MQ0F=0.367347;ICB=1;HOB=0.5;AC=1;AN=2;DP4=16,4,9,3;MQ=6	GT:PL	0/1:55,0,23
pbcontig660	2366	.	TAA	TA	31.1256	.	INDEL;IDV=5;IMF=1;DP=5;VDB=0.233642;SGB=-0.556411;MQ0F=0.2;AC=2;AN=2;DP4=1,0,4,0;MQ=22	GT:PL	1/1:58,5,0
pbcontig660	2615	.	TAAA	TAA	86	.	INDEL;IDV=12;IMF=1;DP=12;VDB=0.00332655;SGB=-0.670168;MQSB=0.995736;MQ0F=0.166667;AC=2;AN=2;DP4=1,1,8,2;MQ=26	GT:PL	1/1:113,2,0
pbcontig660	3740	.	T	C	83	.	DP=132;VDB=0.26738;SGB=-0.692562;RPB=0.573753;MQB=0.226966;MQSB=0.991345;BQB=0.597734;MQ0F=0.0530303;ICB=1;HOB=0.5;AC=1;AN=2;DP4=35,29,16,6;MQ=39	GT:PL	0/1:118,0,255
pbcontig660	4079	.	C	A	120	.	DP=49;VDB=0.391324;SGB=-0.690438;RPB=0.345012;MQB=0.309786;MQSB=0.746343;BQB=0.546875;MQ0F=0.102041;ICB=1;HOB=0.5;AC=1;AN=2;DP4=9,7,5,12;MQ=26	GT:PL	0/1:153,0,215
pbcontig660	4920	.	A	T	50	.	DP=53;VDB=0.285676;SGB=-0.688148;RPB=0.0837112;MQB=0.371372;MQSB=0.48895;BQB=0.254235;MQ0F=0.396226;ICB=1;HOB=0.5;AC=1;AN=2;DP4=4,18,7,8;MQ=14	GT:PL	0/1:83,0,99
pbcontig660	5093	.	T	C	39.9851	.	DP=116;VDB=0.033269;SGB=-0.690438;RPB=0.075634;MQB=0.56885;MQSB=0.965601;BQB=0.998312;MQ0F=0.25;ICB=1;HOB=0.5;AC=1;AN=2;DP4=40,31,9,8;MQ=18	GT:PL	0/1:74,0,235
pbcontig660	5429	.	G	A	39.0258	.	DP=64;VDB=0.201236;SGB=-0.692831;RPB=0.424885;MQB=0.00524713;MQSB=0.679468;BQB=0.98332;MQ0F=0.1875;ICB=1;HOB=0.5;AC=1;AN=2;DP4=11,8,4,20;MQ=18	GT:PL	0/1:72,0,228
pbcontig660	7731	.	A	C	26.1383	.	DP=75;VDB=0.0475125;SGB=-0.680642;RPB=0.0803132;MQB=0.218044;MQSB=0.954107;BQB=0.446166;MQ0F=0.293333;ICB=1;HOB=0.5;AC=1;AN=2;DP4=14,19,9,3;MQ=12	GT:PL	0/1:59,0,93
pbcontig660	8081	.	A	T	72	.	DP=55;VDB=0.00183768;SGB=-0.69168;RPB=0.729213;MQB=0.660597;MQSB=0.520717;BQB=0.729213;MQ0F=0.309091;ICB=1;HOB=0.5;AC=1;AN=2;DP4=8,8,11,8;MQ=15	GT:PL	0/1:105,0,150
pbcontig660	10863	.	T	G	63	.	DP=83;VDB=0.000670382;SGB=-0.690438;RPB=0.0875951;MQB=0.788613;MQSB=0.233487;BQB=0.498245;MQ0F=0.204819;ICB=1;HOB=0.5;AC=1;AN=2;DP4=28,21,5,12;MQ=19	GT:PL	0/1:97,0,247
pbcontig660	10870	.	C	G	47.3335	.	DP=77;VDB=0.000959156;SGB=-0.688148;RPB=0.0070942;MQB=0.554719;MQSB=0.12631;BQB=0.998463;MQ0F=0.233766;ICB=1;HOB=0.5;AC=1;AN=2;DP4=28,21,4,11;MQ=18	GT:PL	0/1:81,0,231
pbcontig660	10873	.	G	T	73	.	DP=77;VDB=0.000600299;SGB=-0.688148;RPB=0.010142;MQB=0.158142;MQSB=0.0318367;BQB=0.996364;MQ0F=0.233766;ICB=1;HOB=0.5;AC=1;AN=2;DP4=28,17,3,12;MQ=19	GT:PL	0/1:106,0,237
pbcontig660	11308	.	A	G	23.0874	.	DP=45;VDB=0.0571067;SGB=-0.670168;RPB=0.984677;MQB=0.858541;MQSB=0.816272;BQB=0.948137;MQ0F=0.177778;ICB=1;HOB=0.5;AC=1;AN=2;DP4=6,11,2,8;MQ=16	GT:PL	0/1:56,0,128
pbcontig660	13591	.	A	G	222	.	DP=125;VDB=0.813683;SGB=-0.693147;RPB=0.00454343;MQB=0.000852694;MQSB=0.803154;BQB=0.604822;MQ0F=0.224;ICB=1;HOB=0.5;AC=1;AN=2;DP4=13,27,22,28;MQ=14	GT:PL	0/1:255,0,85
pbcontig660	13604	.	T	A	218	.	DP=116;VDB=0.230814;SGB=-0.693132;RPB=3.55485e-07;MQB=0.000434264;MQSB=0.862694;BQB=0.220062;MQ0F=0.215517;ICB=1;HOB=0.5;AC=1;AN=2;DP4=23,29,15,19;MQ=16	GT:PL	0/1:251,0,156
pbcontig660	13705	.	A	T	222	.	DP=62;VDB=0.00619569;SGB=-0.692717;RPB=0.466416;MQB=0.563913;MQSB=0.999859;BQB=0.936483;MQ0F=0.0483871;ICB=1;HOB=0.5;AC=1;AN=2;DP4=8,5,16,7;MQ=28	GT:PL	0/1:255,0,116
pbcontig660	13715	.	G	T	228	.	DP=51;VDB=0.000270806;SGB=-0.693141;RPB=0.0246405;MQB=0.0324149;MQSB=0.809564;BQB=0.876482;MQ0F=0.117647;AC=2;AN=2;DP4=2,1,19,18;MQ=25	GT:PL	1/1:255,80,0
pbcontig660	13724	.	T	C	199	.	DP=53;VDB=1.19234e-05;SGB=-0.692717;RPB=0.0928876;MQB=0.175184;MQSB=0.572066;BQB=0.739745;MQ0F=0.150943;ICB=1;HOB=0.5;AC=1;AN=2;DP4=4,11,13,10;MQ=22	GT:PL	0/1:232,0,78
pbcontig660	13726	.	G	T	220	.	DP=50;VDB=7.65394e-06;SGB=-0.693021;RPB=0.000236912;MQB=0.0271602;MQSB=0.891703;BQB=0.950803;MQ0F=0.18;ICB=1;HOB=0.5;AC=1;AN=2;DP4=5,8,18,9;MQ=22	GT:PL	0/1:255,0,32
pbcontig660	13741	.	G	T	24.7049	.	DP=52;VDB=0.721112;SGB=-0.662043;RPB=0.841848;MQB=0.775814;MQSB=0.988522;BQB=0.489956;MQ0F=0.192308;ICB=1;HOB=0.5;AC=1;AN=2;DP4=11,12,7,2;MQ=16	GT:PL	0/1:58,0,154
pbcontig660	13815	.	A	C	88	.	DP=52;VDB=0.000176507;SGB=-0.69168;RPB=7.12387e-05;MQB=0.767004;MQSB=0.432504;BQB=0.613502;MQ0F=0.288462;ICB=1;HOB=0.5;AC=1;AN=2;DP4=7,8,7,12;MQ=13	GT:PL	0/1:121,0,84
pbcontig660	14834	.	T	C	86	.	DP=44;VDB=0.366444;SGB=-0.686358;RPB=0.486636;MQB=0.000681192;MQSB=0.991383;BQB=0.917638;MQ0F=0.0681818;ICB=1;HOB=0.5;AC=1;AN=2;DP4=8,7,5,9;MQ=36	GT:PL	0/1:119,0,255
pbcontig660	14938	.	T	C	46.9761	.	DP=28;VDB=0.482766;SGB=-0.616816;RPB=0.992376;MQB=0.825863;MQSB=0.247381;BQB=0.0121775;MQ0F=0;ICB=1;HOB=0.5;AC=1;AN=2;DP4=7,7,4,2;MQ=50	GT:PL	0/1:81,0,255
pbcontig660	15004	.	A	T	44.6675	.	DP=25;VDB=0.160332;SGB=-0.511536;RPB=0.318907;MQB=0.998018;MQSB=0.982301;BQB=0.289361;MQ0F=0;ICB=1;HOB=0.5;AC=1;AN=2;DP4=12,2,2,1;MQ=46	GT:PL	0/1:79,0,215
pbcontig660	19810	.	T	A	22.8506	.	DP=50;VDB=0.348672;SGB=-0.616816;RPB=0.52378;MQB=0.345444;MQSB=0.997325;BQB=0.999575;MQ0F=0;ICB=1;HOB=0.5;AC=1;AN=2;DP4=8,13,4,2;MQ=48	GT:PL	0/1:58,0,255
pbcontig660	22108	.	C	G	85	.	DP=15;VDB=0.00100205;SGB=-0.636426;RPB=0.00571605;MQB=0.948864;MQSB=0.527292;BQB=0.640197;MQ0F=0;ICB=1;HOB=0.5;AC=1;AN=2;DP4=3,4,1,6;MQ=50	GT:PL	0/1:118,0,173
pbcontig660	22116	.	C	T	47.3992	.	DP=16;VDB=0.0277111;SGB=-0.556411;RPB=0.125315;MQB=0.98568;MQSB=0.506703;BQB=0.98568;MQ0F=0;ICB=1;HOB=0.5;AC=1;AN=2;DP4=4,4,1,3;MQ=51	GT:PL	0/1:81,0,217
pbcontig660	30210	.	T	C	143	.	DP=33;VDB=0.166095;SGB=-0.688148;RPB=0.0123447;MQB=0.184657;MQSB=0.352227;BQB=0.530163;MQ0F=0;ICB=1;HOB=0.5;AC=1;AN=2;DP4=8,8,15,0;MQ=54	GT:PL	0/1:176,0,255
pbcontig660	30373	.	T	G	73	.	DP=29;VDB=0.0165867;SGB=-0.636426;RPB=0.118807;MQB=0.03101;MQSB=0.983267;BQB=0.69242;MQ0F=0.0344828;ICB=1;HOB=0.5;AC=1;AN=2;DP4=7,10,1,6;MQ=45	GT:PL	0/1:107,0,255
pbcontig660	30554	.	G	C	123	.	DP=50;VDB=0.359376;SGB=-0.689466;RPB=0.33361;MQB=0.38551;MQSB=0.000642592;BQB=0.512523;MQ0F=0.52;ICB=1;HOB=0.5;AC=1;AN=2;DP4=20,11,12,4;MQ=17	GT:PL	0/1:156,0,135
pbcontig660	30723	.	T	G	114	.	DP=29;VDB=0.377767;SGB=-0.683931;RPB=0.927416;MQB=0.397295;MQSB=0.269146;BQB=0.867218;MQ0F=0.482759;ICB=1;HOB=0.5;AC=1;AN=2;DP4=1,13,8,5;MQ=17	GT:PL	0/1:147,0,92
pbcontig660	31988	.	T	C	139	.	DP=34;VDB=0.630954;SGB=-0.688148;RPB=0.664649;MQB=0.459351;MQSB=0.878068;BQB=0.408701;MQ0F=0.0294118;ICB=1;HOB=0.5;AC=1;AN=2;DP4=4,14,15,0;MQ=39	GT:PL	0/1:172,0,243
pbcontig660	32001	.	A	T	195	.	DP=31;VDB=0.0062008;SGB=-0.689466;RPB=0.720132;MQB=0.184657;MQSB=0.915448;BQB=0.999805;MQ0F=0.0322581;ICB=1;HOB=0.5;AC=1;AN=2;DP4=14,1,4,12;MQ=38	GT:PL	0/1:228,0,203
pbcontig660	32056	.	T	TGACAAGAC	65	.	INDEL;IDV=7;IMF=0.194444;DP=36;VDB=0.999982;SGB=-0.636426;MQSB=0.0226853;MQ0F=0.0277778;ICB=1;HOB=0.5;AC=1;AN=2;DP4=23,6,1,6;MQ=42	GT:PL	0/1:100,0,255
pbcontig660	32248	.	A	T	66	.	DP=30;VDB=0.00208352;SGB=-0.662043;RPB=0.00289659;MQB=0.324481;MQSB=0.224913;BQB=0.950165;MQ0F=0.266667;ICB=1;HOB=0.5;AC=1;AN=2;DP4=11,8,2,7;MQ=35	GT:PL	0/1:99,0,255
pbcontig660	34376	.	T	C	51	.	DP=20;VDB=0.871216;SGB=-0.616816;RPB=0.378331;MQB=0.695312;MQSB=0.765017;BQB=0.920266;MQ0F=0.05;ICB=1;HOB=0.5;AC=1;AN=2;DP4=3,4,2,4;MQ=26	GT:PL	0/1:84,0,72
pbcontig2855	89523	.	C	T	225	.	DP=19;VDB=0.25639;SGB=-0.69168;MQSB=1;MQ0F=0;AC=2;AN=2;DP4=0,0,11,8;MQ=60	GT:PL	1/1:255,57,0
pbcontig2855	112273	.	GCCCCCCCCCCCC	GCCCCCCCCCC	100	.	INDEL;IDV=20;IMF=0.869565;DP=23;VDB=0.16129;SGB=-0.692067;MQSB=1;MQ0F=0;AC=2;AN=2;DP4=1,2,8,12;MQ=60	GT:PL	1/1:127,18,0
pbcontig2855	120850	.	A	AGTGG	39.401	.	INDEL;IDV=16;IMF=0.888889;DP=18;VDB=0.281015;SGB=-0.636426;MQSB=0.385881;MQ0F=0.0555556;ICB=1;HOB=0.5;AC=1;AN=2;DP4=8,3,5,2;MQ=20	GT:PL	0/1:72,0,54
pbcontig2855	126463	.	A	C	24.4299	.	DP=11;VDB=0.0221621;SGB=-0.511536;MQ0F=0;AC=2;AN=2;DP4=0,0,0,3;MQ=20	GT:PL	1/1:54,9,0
pbcontig744	14794	.	C	T	144	.	DP=16;VDB=0.00150029;SGB=-0.676189;RPB=1;MQB=1;BQB=1;MQ0F=0.0625;AC=2;AN=2;DP4=1,0,11,0;MQ=29	GT:PL	1/1:171,25,0
pbcontig2887	34182	.	G	T	95	.	DP=140;VDB=0.0310428;SGB=-0.693146;RPB=0.0326517;MQB=0.719324;MQSB=0.779174;BQB=0.394625;MQ0F=0.242857;ICB=1;HOB=0.5;AC=1;AN=2;DP4=28,12,32,10;MQ=9	GT:PL	0/1:128,0,157
pbcontig2887	34204	.	C	T	157	.	DP=164;VDB=0.0308589;SGB=-0.693147;RPB=0.00143234;MQB=0.776908;MQSB=0.552824;BQB=0.574461;MQ0F=0.195122;ICB=1;HOB=0.5;AC=1;AN=2;DP4=21,10,50,20;MQ=11	GT:PL	0/1:191,0,64
pbcontig2887	34226	.	A	T	228	.	DP=151;VDB=0.000803753;SGB=-0.693147;RPB=0.754741;MQB=0.110138;MQSB=0.999896;BQB=0.0200989;MQ0F=0.205298;AC=2;AN=2;DP4=6,1,56,23;MQ=11	GT:PL	1/1:255,159,0
pbcontig2887	36842	.	T	G	30.2791	.	DP=26;VDB=0.170249;SGB=-0.590765;RPB=0.732764;MQB=0.439968;MQSB=0.980754;BQB=0.906304;MQ0F=0.153846;ICB=1;HOB=0.5;AC=1;AN=2;DP4=9,4,4,1;MQ=16	GT:PL	0/1:63,0,81
pbcontig2887	39794	.	T	G	222	.	DP=79;VDB=0.144891;SGB=-0.693021;RPB=0.608811;MQB=0.941729;MQSB=0.0521435;BQB=0.959164;MQ0F=0.0506329;ICB=1;HOB=0.5;AC=1;AN=2;DP4=9,4,16,11;MQ=31	GT:PL	0/1:255,0,189
pbcontig2887	39863	.	T	A	70	.	DP=28;VDB=0.0332048;SGB=-0.590765;RPB=0.637085;MQB=0.918304;MQSB=1;BQB=0.758709;MQ0F=0.0357143;ICB=1;HOB=0.5;AC=1;AN=2;DP4=6,10,3,2;MQ=35	GT:PL	0/1:104,0,255
pbcontig2887	39882	.	GTTT	GTT	53	.	INDEL;IDV=12;IMF=0.6;DP=20;VDB=2.23539e-08;SGB=-0.662043;MQSB=0.447639;MQ0F=0.1;ICB=1;HOB=0.5;AC=1;AN=2;DP4=3,8,4,5;MQ=30	GT:PL	0/1:86,0,96
pbcontig2887	40022	.	T	G	66	.	DP=16;VDB=0.0398324;SGB=-0.670168;RPB=0.95;MQB=0.35;MQSB=1;BQB=0.65;MQ0F=0.1875;AC=2;AN=2;DP4=1,1,0,10;MQ=17	GT:PL	1/1:93,18,0
pbcontig2887	42612	.	C	T	62	.	DP=35;VDB=0.471462;SGB=-0.651104;RPB=0.877203;MQB=0.307539;MQSB=0.773528;BQB=0.571444;MQ0F=0.142857;ICB=1;HOB=0.5;AC=1;AN=2;DP4=7,7,7,1;MQ=15	GT:PL	0/1:95,0,38
pbcontig2887	42737	.	G	T	115	.	DP=34;VDB=0.00265046;SGB=-0.689466;RPB=0.993905;MQB=0.631764;MQSB=0.407834;BQB=0.542584;MQ0F=0.0882353;ICB=1;HOB=0.5;AC=1;AN=2;DP4=3,3,4,12;MQ=21	GT:PL	0/1:149,0,48
pbcontig2887	42758	.	C	CT	171	.	INDEL;IDV=24;IMF=0.888889;DP=27;VDB=6.19846e-05;SGB=-0.691153;MQSB=0.788004;MQ0F=0.111111;AC=2;AN=2;DP4=3,6,5,13;MQ=25	GT:PL	1/1:200,0,3
pbcontig2887	42794	.	G	T	28.2385	.	DP=13;VDB=0.00136852;SGB=-0.636426;RPB=0.12058;MQB=0.442128;MQSB=0.222222;BQB=0.643095;MQ0F=0.307692;ICB=1;HOB=0.5;AC=1;AN=2;DP4=2,2,0,7;MQ=13	GT:PL	0/1:61,0,12
pbcontig2887	42800	.	A	T	28.2385	.	DP=12;VDB=0.00150379;SGB=-0.636426;RPB=0.562708;MQB=0.442128;MQSB=0.222222;BQB=0.924449;MQ0F=0.333333;ICB=1;HOB=0.5;AC=1;AN=2;DP4=2,2,0,7;MQ=13	GT:PL	0/1:61,0,12
pbcontig2887	46007	.	T	G	51	.	DP=69;VDB=3.10036e-07;SGB=-0.693146;RPB=0.319443;MQB=0.979174;MQSB=0.890696;BQB=0.90467;MQ0F=0.42029;AC=2;AN=2;DP4=0,4,16,28;MQ=4	GT:PL	1/1:78,73,0
pbcontig2887	46014	.	C	T	64	.	DP=75;VDB=0.00150812;SGB=-0.693097;RPB=0.565426;MQB=0.751593;MQSB=0.954658;BQB=0.805796;MQ0F=0.386667;ICB=1;HOB=0.5;AC=1;AN=2;DP4=10,16,11,19;MQ=6	GT:PL	0/1:97,0,38
pbcontig2887	55529	.	C	G	148	.	DP=72;VDB=0.000914832;SGB=-0.689466;RPB=0.145687;MQB=0.888719;MQSB=0.574201;BQB=0.980538;MQ0F=0.166667;ICB=1;HOB=0.5;AC=1;AN=2;DP4=29,7,11,5;MQ=25	GT:PL	0/1:181,0,255
pbcontig2890	17946	.	G	T	23.2307	.	DP=19;VDB=0.0349142;SGB=-0.590765;RPB=0.0847058;MQB=0.785785;MQSB=0.117647;BQB=0.990403;MQ0F=0.210526;ICB=1;HOB=0.5;AC=1;AN=2;DP4=2,12,0,5;MQ=27	GT:PL	0/1:57,0,156
pbcontig2890	25513	.	C	T	20.4013	.	DP=16;VDB=0.0455292;SGB=-0.636426;RPB=0.381255;MQB=0.0599542;MQSB=0.676634;BQB=0.244651;MQ0F=0.1875;ICB=1;HOB=0.5;AC=1;AN=2;DP4=5,3,4,3;MQ=30	GT:PL	0/1:54,0,190
pbcontig2890	25638	.	A	G	27.1576	.	DP=27;VDB=0.00663729;SGB=-0.636426;RPB=0.132919;MQB=0.225079;MQSB=0.645963;BQB=0.817714;MQ0F=0.111111;ICB=1;HOB=0.5;AC=1;AN=2;DP4=9,6,4,3;MQ=32	GT:PL	0/1:61,0,207
pbcontig2890	28353	.	TACAC	TAC	45.7528	.	INDEL;IDV=8;IMF=0.285714;DP=28;VDB=0.953022;SGB=-0.636426;MQSB=0.400515;MQ0F=0.178571;ICB=1;HOB=0.5;AC=1;AN=2;DP4=13,8,6,1;MQ=31	GT:PL	0/1:80,0,255
pbcontig2890	28415	.	G	A	127	.	DP=29;VDB=0.219224;SGB=-0.676189;RPB=0.274143;MQB=0.556017;MQSB=0.208926;BQB=0.153169;MQ0F=0.103448;ICB=1;HOB=0.5;AC=1;AN=2;DP4=4,7,5,6;MQ=39	GT:PL	0/1:160,0,202
pbcontig2886	4000	.	T	G	169	.	DP=13;VDB=0.559649;SGB=-0.636426;RPB=1;MQB=1;MQSB=0.900802;BQB=1;MQ0F=0;AC=2;AN=2;DP4=1,0,4,3;MQ=36	GT:PL	1/1:196,13,0
pbcontig2886	11655	.	A	G	108	.	DP=168;VDB=0.000181719;SGB=-0.693143;RPB=0.000705072;MQB=0.300569;MQSB=0.541086;BQB=0.981307;MQ0F=0.267857;ICB=1;HOB=0.5;AC=1;AN=2;DP4=36,25,20,18;MQ=11	GT:PL	0/1:141,0,163
pbcontig2886	11814	.	C	G	128	.	DP=139;VDB=0.00541552;SGB=-0.693127;RPB=0.00155738;MQB=0.0232445;MQSB=0.0261229;BQB=0.446955;MQ0F=0.302158;ICB=1;HOB=0.5;AC=1;AN=2;DP4=26,47,16,17;MQ=12	GT:PL	0/1:161,0,141
pbcontig2886	14907	.	A	T	23.2001	.	DP=29;VDB=0.000366349;SGB=-0.689466;RPB=0.284758;MQB=0.195711;MQSB=0.828064;BQB=0.237521;MQ0F=0.137931;ICB=1;HOB=0.5;AC=1;AN=2;DP4=4,2,10,6;MQ=20	GT:PL	0/1:56,0,112
pbcontig2886	14908	.	A	T	63	.	DP=29;VDB=3.28361e-06;SGB=-0.689466;RPB=0.370881;MQB=0.0715958;MQSB=0.634377;BQB=0.829029;MQ0F=0.137931;ICB=1;HOB=0.5;AC=1;AN=2;DP4=5,3,10,6;MQ=20	GT:PL	0/1:96,0,137
pbcontig2886	14959	.	G	T	55	.	DP=36;VDB=0.0055865;SGB=-0.692067;RPB=0.622461;MQB=0.585561;MQSB=0.716283;BQB=0.988493;MQ0F=0.194444;ICB=1;HOB=0.5;AC=1;AN=2;DP4=6,0,10,10;MQ=14	GT:PL	0/1:88,0,22
pbcontig2886	17618	.	C	A	27.2579	.	DP=37;VDB=0.00286929;SGB=-0.651104;RPB=0.393241;MQB=0.876998;MQSB=0.38776;BQB=0.995249;MQ0F=0.27027;ICB=1;HOB=0.5;AC=1;AN=2;DP4=13,8,6,2;MQ=21	GT:PL	0/1:61,0,229
pbcontig2886	17638	.	A	T	83	.	DP=36;VDB=0.000352738;SGB=-0.680642;RPB=0.120464;MQB=0.826565;MQSB=0.599223;BQB=0.979058;MQ0F=0.222222;ICB=1;HOB=0.5;AC=1;AN=2;DP4=8,6,7,5;MQ=25	GT:PL	0/1:116,0,184
pbcontig2886	17639	.	A	C	105	.	DP=33;VDB=0.000289421;SGB=-0.680642;RPB=0.270721;MQB=0.352866;MQSB=0.950498;BQB=0.754525;MQ0F=0.151515;ICB=1;HOB=0.5;AC=1;AN=2;DP4=6,6,7,5;MQ=28	GT:PL	0/1:138,0,200
pbcontig2886	17662	.	T	A	52	.	DP=32;VDB=0.408117;SGB=-0.686358;RPB=0.388014;MQB=0.00152791;MQSB=0.637329;BQB=0.989343;MQ0F=0.21875;ICB=1;HOB=0.5;AC=1;AN=2;DP4=6,4,10,4;MQ=28	GT:PL	0/1:85,0,239
pbcontig2879	985	.	C	T	29.1948	.	DP=10;VDB=0.28;SGB=-0.453602;RPB=0.75;MQB=0.75;MQSB=1;BQB=0.75;MQ0F=0;ICB=1;HOB=0.5;AC=1;AN=2;DP4=4,0,1,1;MQ=36	GT:PL	0/1:62,0,85
```
